## Supplemental Plot-main set for "Identification and Analysis of Novel RNA Editing Sites in Neurodegenerative Diseases Using Machine Learning Approaches": plotly-latest.min.js (part 1 of 4)

```
/**
* plotly.js v1.49.4
* Copyright 2012-2019, Plotly, Inc.
* All rights reserved.
* Licensed under the MIT license
*/
!function(t){if("object"==typeof exports&&"undefined"!=typeof module)module.exports=t();else if("function"==typeof define&&define.amd)define([],t);else{("undefined"!=typeof window?window:"undefined"!=typeof global?global:"undefined"!=typeof self?self:this).Plotly=t()}}(function(){return function(){return function t(e,r,n){function i(o,s){if(!r[o]){if(!e[o]){var l="function"==typeof require&&require;if(!s&&l)return l(o,!0);if(a)return a(o,!0);var c=new Error("Cannot find module '"+o+"'");throw c.code="MODULE_NOT_FOUND",c}var u=r[o]={exports:{}};e[o][0].call(u.exports,function(t){return i(e[o][1][t]||t)},u,u.exports,t,e,r,n)}return r[o].exports}for(var a="function"==typeof require&&require,o=0;o<n.length;o++)i(n[o]);return i}}()({1:[function(t,e,r){"use strict";var n=t("../src/lib"),i={"X,X div":"direction:ltr;font-family:'Open Sans', verdana, arial, sans-serif;margin:0;padding:0;","X input,X button":"font-family:'Open Sans', verdana, arial, sans-serif;","X input:focus,X button:focus":"outline:none;","X a":"text-decoration:none;","X a:hover":"text-decoration:none;","X .crisp":"shape-rendering:crispEdges;","X .user-select-none":"-webkit-user-select:none;-moz-user-select:none;-ms-user-select:none;-o-user-select:none;user-select:none;","X svg":"overflow:hidden;","X svg a":"fill:#447adb;","X svg a:hover":"fill:#3c6dc5;","X .main-svg":"position:absolute;top:0;left:0;pointer-events:none;","X .main-svg .draglayer":"pointer-events:all;","X .cursor-default":"cursor:default;","X .cursor-pointer":"cursor:pointer;","X .cursor-crosshair":"cursor:crosshair;","X .cursor-move":"cursor:move;","X .cursor-col-resize":"cursor:col-resize;","X .cursor-row-resize":"cursor:row-resize;","X .cursor-ns-resize":"cursor:ns-resize;","X .cursor-ew-resize":"cursor:ew-resize;","X .cursor-sw-resize":"cursor:sw-resize;","X .cursor-s-resize":"cursor:s-resize;","X .cursor-se-resize":"cursor:se-resize;","X .cursor-w-resize":"cursor:w-resize;","X .cursor-e-resize":"cursor:e-resize;","X .cursor-nw-resize":"cursor:nw-resize;","X .cursor-n-resize":"cursor:n-resize;","X .cursor-ne-resize":"cursor:ne-resize;","X .cursor-grab":"cursor:-webkit-grab;cursor:grab;","X .modebar":"position:absolute;top:2px;right:2px;","X .ease-bg":"-webkit-transition:background-color 0.3s ease 0s;-moz-transition:background-color 0.3s ease 0s;-ms-transition:background-color 0.3s ease 0s;-o-transition:background-color 0.3s ease 0s;transition:background-color 0.3s ease 0s;","X .modebar--hover>:not(.watermark)":"opacity:0;-webkit-transition:opacity 0.3s ease 0s;-moz-transition:opacity 0.3s ease 0s;-ms-transition:opacity 0.3s ease 0s;-o-transition:opacity 0.3s ease 0s;transition:opacity 0.3s ease 0s;","X:hover .modebar--hover .modebar-group":"opacity:1;","X .modebar-group":"float:left;display:inline-block;box-sizing:border-box;padding-left:8px;position:relative;vertical-align:middle;white-space:nowrap;","X .modebar-btn":"position:relative;font-size:16px;padding:3px 4px;height:22px;cursor:pointer;line-height:normal;box-sizing:border-box;","X .modebar-btn svg":"position:relative;top:2px;","X .modebar.vertical":"display:flex;flex-direction:column;flex-wrap:wrap;align-content:flex-end;max-height:100%;","X .modebar.vertical svg":"top:-1px;","X .modebar.vertical .modebar-group":"display:block;float:none;padding-left:0px;padding-bottom:8px;","X .modebar.vertical .modebar-group .modebar-btn":"display:block;text-align:center;","X [data-title]:before,X [data-title]:after":"position:absolute;-webkit-transform:translate3d(0, 0, 0);-moz-transform:translate3d(0, 0, 0);-ms-transform:translate3d(0, 0, 0);-o-transform:translate3d(0, 0, 0);transform:translate3d(0, 0, 0);display:none;opacity:0;z-index:1001;pointer-events:none;top:110%;right:50%;","X [data-title]:hover:before,X [data-title]:hover:after":"display:block;opacity:1;","X [data-title]:before":"content:'';position:absolute;background:transparent;border:6px solid transparent;z-index:1002;margin-top:-12px;border-bottom-color:#69738a;margin-right:-6px;","X [data-title]:after":"content:attr(data-title);background:#69738a;color:white;padding:8px 10px;font-size:12px;line-height:12px;white-space:nowrap;margin-right:-18px;border-radius:2px;","X .vertical [data-title]:before,X .vertical [data-title]:after":"top:0%;right:200%;","X .vertical [data-title]:before":"border:6px solid transparent;border-left-color:#69738a;margin-top:8px;margin-right:-30px;","X .select-outline":"fill:none;stroke-width:1;shape-rendering:crispEdges;","X .select-outline-1":"stroke:white;","X .select-outline-2":"stroke:black;stroke-dasharray:2px 2px;",Y:"font-family:'Open Sans';position:fixed;top:50px;right:20px;z-index:10000;font-size:10pt;max-width:180px;","Y p":"margin:0;","Y .notifier-note":"min-width:180px;max-width:250px;border:1px solid #fff;z-index:3000;margin:0;background-color:#8c97af;background-color:rgba(140,151,175,0.9);color:#fff;padding:10px;overflow-wrap:break-word;word-wrap:break-word;-ms-hyphens:auto;-webkit-hyphens:auto;hyphens:auto;","Y .notifier-close":"color:#fff;opacity:0.8;float:right;padding:0 5px;background:none;border:none;font-size:20px;font-weight:bold;line-height:20px;","Y .notifier-close:hover":"color:#444;text-decoration:none;cursor:pointer;"};for(var a in i){var o=a.replace(/^,/," ,").replace(/X/g,".js-plotly-plot .plotly").replace(/Y/g,".plotly-notifier");n.addStyleRule(o,i[a])}},{"../src/lib":719}],2:[function(t,e,r){"use strict";e.exports=t("../src/transforms/aggregate")},{"../src/transforms/aggregate":1266}],3:[function(t,e,r){"use strict";e.exports=t("../src/traces/bar")},{"../src/traces/bar":864}],4:[function(t,e,r){"use strict";e.exports=t("../src/traces/barpolar")},{"../src/traces/barpolar":876}],5:[function(t,e,r){"use strict";e.exports=t("../src/traces/box")},{"../src/traces/box":886}],6:[function(t,e,r){"use strict";e.exports=t("../src/components/calendars")},{"../src/components/calendars":591}],7:[function(t,e,r){"use strict";e.exports=t("../src/traces/candlestick")},{"../src/traces/candlestick":895}],8:[function(t,e,r){"use strict";e.exports=t("../src/traces/carpet")},{"../src/traces/carpet":914}],9:[function(t,e,r){"use strict";e.exports=t("../src/traces/choropleth")},{"../src/traces/choropleth":928}],10:[function(t,e,r){"use strict";e.exports=t("../src/traces/choroplethmapbox")},{"../src/traces/choroplethmapbox":935}],11:[function(t,e,r){"use strict";e.exports=t("../src/traces/cone")},{"../src/traces/cone":941}],12:[function(t,e,r){"use strict";e.exports=t("../src/traces/contour")},{"../src/traces/contour":956}],13:[function(t,e,r){"use strict";e.exports=t("../src/traces/contourcarpet")},{"../src/traces/contourcarpet":967}],14:[function(t,e,r){"use strict";e.exports=t("../src/core")},{"../src/core":697}],15:[function(t,e,r){"use strict";e.exports=t("../src/traces/densitymapbox")},{"../src/traces/densitymapbox":977}],16:[function(t,e,r){"use strict";e.exports=t("../src/transforms/filter")},{"../src/transforms/filter":1267}],17:[function(t,e,r){"use strict";e.exports=t("../src/traces/funnel")},{"../src/traces/funnel":987}],18:[function(t,e,r){"use strict";e.exports=t("../src/traces/funnelarea")},{"../src/traces/funnelarea":996}],19:[function(t,e,r){"use strict";e.exports=t("../src/transforms/groupby")},{"../src/transforms/groupby":1268}],20:[function(t,e,r){"use strict";e.exports=t("../src/traces/heatmap")},{"../src/traces/heatmap":1009}],21:[function(t,e,r){"use strict";e.exports=t("../src/traces/heatmapgl")},{"../src/traces/heatmapgl":1018}],22:[function(t,e,r){"use strict";e.exports=t("../src/traces/histogram")},{"../src/traces/histogram":1030}],23:[function(t,e,r){"use strict";e.exports=t("../src/traces/histogram2d")},{"../src/traces/histogram2d":1036}],24:[function(t,e,r){"use strict";e.exports=t("../src/traces/histogram2dcontour")},{"../src/traces/histogram2dcontour":1040}],25:[function(t,e,r){"use strict";var n=t("./core");n.register([t("./bar"),t("./box"),t("./heatmap"),t("./histogram"),t("./histogram2d"),t("./histogram2dcontour"),t("./contour"),t("./scatterternary"),t("./violin"),t("./funnel"),t("./waterfall"),t("./pie"),t("./sunburst"),t("./funnelarea"),t("./scatter3d"),t("./surface"),t("./isosurface"),t("./volume"),t("./mesh3d"),t("./cone"),t("./streamtube"),t("./scattergeo"),t("./choropleth"),t("./scattergl"),t("./splom"),t("./pointcloud"),t("./heatmapgl"),t("./parcoords"),t("./parcats"),t("./scattermapbox"),t("./choroplethmapbox"),t("./densitymapbox"),t("./sankey"),t("./indicator"),t("./table"),t("./carpet"),t("./scattercarpet"),t("./contourcarpet"),t("./ohlc"),t("./candlestick"),t("./scatterpolar"),t("./scatterpolargl"),t("./barpolar")]),n.register([t("./aggregate"),t("./filter"),t("./groupby"),t("./sort")]),n.register([t("./calendars")]),e.exports=n},{"./aggregate":2,"./bar":3,"./barpolar":4,"./box":5,"./calendars":6,"./candlestick":7,"./carpet":8,"./choropleth":9,"./choroplethmapbox":10,"./cone":11,"./contour":12,"./contourcarpet":13,"./core":14,"./densitymapbox":15,"./filter":16,"./funnel":17,"./funnelarea":18,"./groupby":19,"./heatmap":20,"./heatmapgl":21,"./histogram":22,"./histogram2d":23,"./histogram2dcontour":24,"./indicator":26,"./isosurface":27,"./mesh3d":28,"./ohlc":29,"./parcats":30,"./parcoords":31,"./pie":32,"./pointcloud":33,"./sankey":34,"./scatter3d":35,"./scattercarpet":36,"./scattergeo":37,"./scattergl":38,"./scattermapbox":39,"./scatterpolar":40,"./scatterpolargl":41,"./scatterternary":42,"./sort":43,"./splom":44,"./streamtube":45,"./sunburst":46,"./surface":47,"./table":48,"./violin":49,"./volume":50,"./waterfall":51}],26:[function(t,e,r){"use strict";e.exports=t("../src/traces/indicator")},{"../src/traces/indicator":1046}],27:[function(t,e,r){"use strict";e.exports=t("../src/traces/isosurface")},{"../src/traces/isosurface":1052}],28:[function(t,e,r){"use strict";e.exports=t("../src/traces/mesh3d")},{"../src/traces/mesh3d":1057}],29:[function(t,e,r){"use strict";e.exports=t("../src/traces/ohlc")},{"../src/traces/ohlc":1062}],30:[function(t,e,r){"use strict";e.exports=t("../src/traces/parcats")},{"../src/traces/parcats":1071}],31:[function(t,e,r){"use strict";e.exports=t("../src/traces/parcoords")},{"../src/traces/parcoords":1081}],32:[function(t,e,r){"use strict";e.exports=t("../src/traces/pie")},{"../src/traces/pie":1092}],33:[function(t,e,r){"use strict";e.exports=t("../src/traces/pointcloud")},{"../src/traces/pointcloud":1101}],34:[function(t,e,r){"use strict";e.exports=t("../src/traces/sankey")},{"../src/traces/sankey":1107}],35:[function(t,e,r){"use strict";e.exports=t("../src/traces/scatter3d")},{"../src/traces/scatter3d":1143}],36:[function(t,e,r){"use strict";e.exports=t("../src/traces/scattercarpet")},{"../src/traces/scattercarpet":1149}],37:[function(t,e,r){"use strict";e.exports=t("../src/traces/scattergeo")},{"../src/traces/scattergeo":1156}],38:[function(t,e,r){"use strict";e.exports=t("../src/traces/scattergl")},{"../src/traces/scattergl":1167}],39:[function(t,e,r){"use strict";e.exports=t("../src/traces/scattermapbox")},{"../src/traces/scattermapbox":1176}],40:[function(t,e,r){"use strict";e.exports=t("../src/traces/scatterpolar")},{"../src/traces/scatterpolar":1183}],41:[function(t,e,r){"use strict";e.exports=t("../src/traces/scatterpolargl")},{"../src/traces/scatterpolargl":1189}],42:[function(t,e,r){"use strict";e.exports=t("../src/traces/scatterternary")},{"../src/traces/scatterternary":1196}],43:[function(t,e,r){"use strict";e.exports=t("../src/transforms/sort")},{"../src/transforms/sort":1270}],44:[function(t,e,r){"use strict";e.exports=t("../src/traces/splom")},{"../src/traces/splom":1205}],45:[function(t,e,r){"use strict";e.exports=t("../src/traces/streamtube")},{"../src/traces/streamtube":1213}],46:[function(t,e,r){"use strict";e.exports=t("../src/traces/sunburst")},{"../src/traces/sunburst":1220}],47:[function(t,e,r){"use strict";e.exports=t("../src/traces/surface")},{"../src/traces/surface":1229}],48:[function(t,e,r){"use strict";e.exports=t("../src/traces/table")},{"../src/traces/table":1237}],49:[function(t,e,r){"use strict";e.exports=t("../src/traces/violin")},{"../src/traces/violin":1245}],50:[function(t,e,r){"use strict";e.exports=t("../src/traces/volume")},{"../src/traces/volume":1253}],51:[function(t,e,r){"use strict";e.exports=t("../src/traces/waterfall")},{"../src/traces/waterfall":1261}],52:[function(t,e,r){"use strict";e.exports=function(t){var e=(t=t||{}).eye||[0,0,1],r=t.center||[0,0,0],s=t.up||[0,1,0],l=t.distanceLimits||[0,1/0],c=t.mode||"turntable",u=n(),h=i(),f=a();return u.setDistanceLimits(l[0],l[1]),u.lookAt(0,e,r,s),h.setDistanceLimits(l[0],l[1]),h.lookAt(0,e,r,s),f.setDistanceLimits(l[0],l[1]),f.lookAt(0,e,r,s),new o({turntable:u,orbit:h,matrix:f},c)};var n=t("turntable-camera-controller"),i=t("orbit-camera-controller"),a=t("matrix-camera-controller");function o(t,e){this._controllerNames=Object.keys(t),this._controllerList=this._controllerNames.map(function(e){return t[e]}),this._mode=e,this._active=t[e],this._active||(this._mode="turntable",this._active=t.turntable),this.modes=this._controllerNames,this.computedMatrix=this._active.computedMatrix,this.computedEye=this._active.computedEye,this.computedUp=this._active.computedUp,this.computedCenter=this._active.computedCenter,this.computedRadius=this._active.computedRadius}var s=o.prototype;[["flush",1],["idle",1],["lookAt",4],["rotate",4],["pan",4],["translate",4],["setMatrix",2],["setDistanceLimits",2],["setDistance",2]].forEach(function(t){for(var e=t[0],r=[],n=0;n<t[1];++n)r.push("a"+n);var i="var cc=this._controllerList;for(var i=0;i<cc.length;++i){cc[i]."+t[0]+"("+r.join()+")}";s[e]=Function.apply(null,r.concat(i))}),s.recalcMatrix=function(t){this._active.recalcMatrix(t)},s.getDistance=function(t){return this._active.getDistance(t)},s.getDistanceLimits=function(t){return this._active.getDistanceLimits(t)},s.lastT=function(){return this._active.lastT()},s.setMode=function(t){if(t!==this._mode){var e=this._controllerNames.indexOf(t);if(!(e<0)){var r=this._active,n=this._controllerList[e],i=Math.max(r.lastT(),n.lastT());r.recalcMatrix(i),n.setMatrix(i,r.computedMatrix),this._active=n,this._mode=t,this.computedMatrix=this._active.computedMatrix,this.computedEye=this._active.computedEye,this.computedUp=this._active.computedUp,this.computedCenter=this._active.computedCenter,this.computedRadius=this._active.computedRadius}}},s.getMode=function(){return this._mode}},{"matrix-camera-controller":433,"orbit-camera-controller":456,"turntable-camera-controller":542}],53:[function(t,e,r){var n,i;n=this,i=function(t,e,r,n,i){"use strict";function a(t){return t.target.depth}function o(t,e){return t.sourceLinks.length?t.depth:e-1}function s(t){return function(){return t}}i=i&&i.hasOwnProperty("default")?i.default:i;var l="function"==typeof Symbol&&"symbol"==typeof Symbol.iterator?function(t){return typeof t}:function(t){return t&&"function"==typeof Symbol&&t.constructor===Symbol&&t!==Symbol.prototype?"symbol":typeof t};function c(t,e){return h(t.source,e.source)||t.index-e.index}function u(t,e){return h(t.target,e.target)||t.index-e.index}function h(t,e){return t.partOfCycle===e.partOfCycle?t.y0-e.y0:"top"===t.circularLinkType||"bottom"===e.circularLinkType?-1:1}function f(t){return t.value}function p(t){return(t.y0+t.y1)/2}function d(t){return p(t.source)}function g(t){return p(t.target)}function v(t){return t.index}function m(t){return t.nodes}function y(t){return t.links}function x(t,e){var r=t.get(e);if(!r)throw new Error("missing: "+e);return r}function b(t,e){return e(t)}var _=25,w=10,k=.3;function T(t,e){var r=0,n=0;t.links.forEach(function(i){i.circular&&(i.source.circularLinkType||i.target.circularLinkType?i.circularLinkType=i.source.circularLinkType?i.source.circularLinkType:i.target.circularLinkType:i.circularLinkType=r<n?"top":"bottom","top"==i.circularLinkType?r+=1:n+=1,t.nodes.forEach(function(t){b(t,e)!=b(i.source,e)&&b(t,e)!=b(i.target,e)||(t.circularLinkType=i.circularLinkType)}))}),t.links.forEach(function(t){t.circular&&(t.source.circularLinkType==t.target.circularLinkType&&(t.circularLinkType=t.source.circularLinkType),Y(t,e)&&(t.circularLinkType=t.source.circularLinkType))})}function A(t){var e=Math.abs(t.y1-t.y0),r=Math.abs(t.target.x0-t.source.x1);return Math.atan(r/e)}function M(t,e){var r=0;t.sourceLinks.forEach(function(t){r=t.circular&&!Y(t,e)?r+1:r});var n=0;return t.targetLinks.forEach(function(t){n=t.circular&&!Y(t,e)?n+1:n}),r+n}function S(t){var e=t.source.sourceLinks,r=0;e.forEach(function(t){r=t.circular?r+1:r});var n=t.target.targetLinks,i=0;return n.forEach(function(t){i=t.circular?i+1:i}),!(r>1||i>1)}function E(t,e,r){return t.sort(L),t.forEach(function(n,i){var a,o,s=0;if(Y(n,r)&&S(n))n.circularPathData.verticalBuffer=s+n.width/2;else{for(var l=0;l<i;l++)if(a=t[i],o=t[l],!(a.source.column<o.target.column||a.target.column>o.source.column)){var c=t[l].circularPathData.verticalBuffer+t[l].width/2+e;s=c>s?c:s}n.circularPathData.verticalBuffer=s+n.width/2}}),t}function C(t,r,i,a){var o=e.min(t.links,function(t){return t.source.y0});t.links.forEach(function(t){t.circular&&(t.circularPathData={})}),E(t.links.filter(function(t){return"top"==t.circularLinkType}),r,a),E(t.links.filter(function(t){return"bottom"==t.circularLinkType}),r,a),t.links.forEach(function(e){if(e.circular){if(e.circularPathData.arcRadius=e.width+w,e.circularPathData.leftNodeBuffer=5,e.circularPathData.rightNodeBuffer=5,e.circularPathData.sourceWidth=e.source.x1-e.source.x0,e.circularPathData.sourceX=e.source.x0+e.circularPathData.sourceWidth,e.circularPathData.targetX=e.target.x0,e.circularPathData.sourceY=e.y0,e.circularPathData.targetY=e.y1,Y(e,a)&&S(e))e.circularPathData.leftSmallArcRadius=w+e.width/2,e.circularPathData.leftLargeArcRadius=w+e.width/2,e.circularPathData.rightSmallArcRadius=w+e.width/2,e.circularPathData.rightLargeArcRadius=w+e.width/2,"bottom"==e.circularLinkType?(e.circularPathData.verticalFullExtent=e.source.y1+_+e.circularPathData.verticalBuffer,e.circularPathData.verticalLeftInnerExtent=e.circularPathData.verticalFullExtent-e.circularPathData.leftLargeArcRadius,e.circularPathData.verticalRightInnerExtent=e.circularPathData.verticalFullExtent-e.circularPathData.rightLargeArcRadius):(e.circularPathData.verticalFullExtent=e.source.y0-_-e.circularPathData.verticalBuffer,e.circularPathData.verticalLeftInnerExtent=e.circularPathData.verticalFullExtent+e.circularPathData.leftLargeArcRadius,e.circularPathData.verticalRightInnerExtent=e.circularPathData.verticalFullExtent+e.circularPathData.rightLargeArcRadius);else{var s=e.source.column,l=e.circularLinkType,c=t.links.filter(function(t){return t.source.column==s&&t.circularLinkType==l});"bottom"==e.circularLinkType?c.sort(O):c.sort(P);var u=0;c.forEach(function(t,n){t.circularLinkID==e.circularLinkID&&(e.circularPathData.leftSmallArcRadius=w+e.width/2+u,e.circularPathData.leftLargeArcRadius=w+e.width/2+n*r+u),u+=t.width}),s=e.target.column,c=t.links.filter(function(t){return t.target.column==s&&t.circularLinkType==l}),"bottom"==e.circularLinkType?c.sort(I):c.sort(z),u=0,c.forEach(function(t,n){t.circularLinkID==e.circularLinkID&&(e.circularPathData.rightSmallArcRadius=w+e.width/2+u,e.circularPathData.rightLargeArcRadius=w+e.width/2+n*r+u),u+=t.width}),"bottom"==e.circularLinkType?(e.circularPathData.verticalFullExtent=Math.max(i,e.source.y1,e.target.y1)+_+e.circularPathData.verticalBuffer,e.circularPathData.verticalLeftInnerExtent=e.circularPathData.verticalFullExtent-e.circularPathData.leftLargeArcRadius,e.circularPathData.verticalRightInnerExtent=e.circularPathData.verticalFullExtent-e.circularPathData.rightLargeArcRadius):(e.circularPathData.verticalFullExtent=o-_-e.circularPathData.verticalBuffer,e.circularPathData.verticalLeftInnerExtent=e.circularPathData.verticalFullExtent+e.circularPathData.leftLargeArcRadius,e.circularPathData.verticalRightInnerExtent=e.circularPathData.verticalFullExtent+e.circularPathData.rightLargeArcRadius)}e.circularPathData.leftInnerExtent=e.circularPathData.sourceX+e.circularPathData.leftNodeBuffer,e.circularPathData.rightInnerExtent=e.circularPathData.targetX-e.circularPathData.rightNodeBuffer,e.circularPathData.leftFullExtent=e.circularPathData.sourceX+e.circularPathData.leftLargeArcRadius+e.circularPathData.leftNodeBuffer,e.circularPathData.rightFullExtent=e.circularPathData.targetX-e.circularPathData.rightLargeArcRadius-e.circularPathData.rightNodeBuffer}if(e.circular)e.path=function(t){var e="";e="top"==t.circularLinkType?"M"+t.circularPathData.sourceX+" "+t.circularPathData.sourceY+" L"+t.circularPathData.leftInnerExtent+" "+t.circularPathData.sourceY+" A"+t.circularPathData.leftLargeArcRadius+" "+t.circularPathData.leftSmallArcRadius+" 0 0 0 "+t.circularPathData.leftFullExtent+" "+(t.circularPathData.sourceY-t.circularPathData.leftSmallArcRadius)+" L"+t.circularPathData.leftFullExtent+" "+t.circularPathData.verticalLeftInnerExtent+" A"+t.circularPathData.leftLargeArcRadius+" "+t.circularPathData.leftLargeArcRadius+" 0 0 0 "+t.circularPathData.leftInnerExtent+" "+t.circularPathData.verticalFullExtent+" L"+t.circularPathData.rightInnerExtent+" "+t.circularPathData.verticalFullExtent+" A"+t.circularPathData.rightLargeArcRadius+" "+t.circularPathData.rightLargeArcRadius+" 0 0 0 "+t.circularPathData.rightFullExtent+" "+t.circularPathData.verticalRightInnerExtent+" L"+t.circularPathData.rightFullExtent+" "+(t.circularPathData.targetY-t.circularPathData.rightSmallArcRadius)+" A"+t.circularPathData.rightLargeArcRadius+" "+t.circularPathData.rightSmallArcRadius+" 0 0 0 "+t.circularPathData.rightInnerExtent+" "+t.circularPathData.targetY+" L"+t.circularPathData.targetX+" "+t.circularPathData.targetY:"M"+t.circularPathData.sourceX+" "+t.circularPathData.sourceY+" L"+t.circularPathData.leftInnerExtent+" "+t.circularPathData.sourceY+" A"+t.circularPathData.leftLargeArcRadius+" "+t.circularPathData.leftSmallArcRadius+" 0 0 1 "+t.circularPathData.leftFullExtent+" "+(t.circularPathData.sourceY+t.circularPathData.leftSmallArcRadius)+" L"+t.circularPathData.leftFullExtent+" "+t.circularPathData.verticalLeftInnerExtent+" A"+t.circularPathData.leftLargeArcRadius+" "+t.circularPathData.leftLargeArcRadius+" 0 0 1 "+t.circularPathData.leftInnerExtent+" "+t.circularPathData.verticalFullExtent+" L"+t.circularPathData.rightInnerExtent+" "+t.circularPathData.verticalFullExtent+" A"+t.circularPathData.rightLargeArcRadius+" "+t.circularPathData.rightLargeArcRadius+" 0 0 1 "+t.circularPathData.rightFullExtent+" "+t.circularPathData.verticalRightInnerExtent+" L"+t.circularPathData.rightFullExtent+" "+(t.circularPathData.targetY+t.circularPathData.rightSmallArcRadius)+" A"+t.circularPathData.rightLargeArcRadius+" "+t.circularPathData.rightSmallArcRadius+" 0 0 1 "+t.circularPathData.rightInnerExtent+" "+t.circularPathData.targetY+" L"+t.circularPathData.targetX+" "+t.circularPathData.targetY;return e}(e);else{var h=n.linkHorizontal().source(function(t){return[t.source.x0+(t.source.x1-t.source.x0),t.y0]}).target(function(t){return[t.target.x0,t.y1]});e.path=h(e)}})}function L(t,e){return D(t)==D(e)?"bottom"==t.circularLinkType?O(t,e):P(t,e):D(e)-D(t)}function P(t,e){return t.y0-e.y0}function O(t,e){return e.y0-t.y0}function z(t,e){return t.y1-e.y1}function I(t,e){return e.y1-t.y1}function D(t){return t.target.column-t.source.column}function R(t){return t.target.x0-t.source.x1}function F(t,e){var r=A(t),n=R(e)/Math.tan(r);return"up"==G(t)?t.y1+n:t.y1-n}function B(t,e){var r=A(t),n=R(e)/Math.tan(r);return"up"==G(t)?t.y1-n:t.y1+n}function N(t,e,r,n){t.links.forEach(function(i){if(!i.circular&&i.target.column-i.source.column>1){var a=i.source.column+1,o=i.target.column-1,s=1,l=o-a+1;for(s=1;a<=o;a++,s++)t.nodes.forEach(function(o){if(o.column==a){var c,u=s/(l+1),h=Math.pow(1-u,3),f=3*u*Math.pow(1-u,2),p=3*Math.pow(u,2)*(1-u),d=Math.pow(u,3),g=h*i.y0+f*i.y0+p*i.y1+d*i.y1,v=g-i.width/2,m=g+i.width/2;v>o.y0&&v<o.y1?(c=o.y1-v+10,c="bottom"==o.circularLinkType?c:-c,o=U(o,c,e,r),t.nodes.forEach(function(t){b(t,n)!=b(o,n)&&t.column==o.column&&j(o,t)&&U(t,c,e,r)})):m>o.y0&&m<o.y1?(c=m-o.y0+10,o=U(o,c,e,r),t.nodes.forEach(function(t){b(t,n)!=b(o,n)&&t.column==o.column&&t.y0<o.y1&&t.y1>o.y1&&U(t,c,e,r)})):v<o.y0&&m>o.y1&&(c=m-o.y0+10,o=U(o,c,e,r),t.nodes.forEach(function(t){b(t,n)!=b(o,n)&&t.column==o.column&&t.y0<o.y1&&t.y1>o.y1&&U(t,c,e,r)}))}})}})}function j(t,e){return t.y0>e.y0&&t.y0<e.y1||(t.y1>e.y0&&t.y1<e.y1||t.y0<e.y0&&t.y1>e.y1)}function U(t,e,r,n){return t.y0+e>=r&&t.y1+e<=n&&(t.y0=t.y0+e,t.y1=t.y1+e,t.targetLinks.forEach(function(t){t.y1=t.y1+e}),t.sourceLinks.forEach(function(t){t.y0=t.y0+e})),t}function V(t,e,r,n){t.nodes.forEach(function(i){n&&i.y+(i.y1-i.y0)>e&&(i.y=i.y-(i.y+(i.y1-i.y0)-e));var a=t.links.filter(function(t){return b(t.source,r)==b(i,r)}),o=a.length;o>1&&a.sort(function(t,e){if(!t.circular&&!e.circular){if(t.target.column==e.target.column)return t.y1-e.y1;if(!H(t,e))return t.y1-e.y1;if(t.target.column>e.target.column){var r=B(e,t);return t.y1-r}if(e.target.column>t.target.column)return B(t,e)-e.y1}return t.circular&&!e.circular?"top"==t.circularLinkType?-1:1:e.circular&&!t.circular?"top"==e.circularLinkType?1:-1:t.circular&&e.circular?t.circularLinkType===e.circularLinkType&&"top"==t.circularLinkType?t.target.column===e.target.column?t.target.y1-e.target.y1:e.target.column-t.target.column:t.circularLinkType===e.circularLinkType&&"bottom"==t.circularLinkType?t.target.column===e.target.column?e.target.y1-t.target.y1:t.target.column-e.target.column:"top"==t.circularLinkType?-1:1:void 0});var s=i.y0;a.forEach(function(t){t.y0=s+t.width/2,s+=t.width}),a.forEach(function(t,e){if("bottom"==t.circularLinkType){for(var r=e+1,n=0;r<o;r++)n+=a[r].width;t.y0=i.y1-n-t.width/2}})})}function q(t,e,r){t.nodes.forEach(function(e){var n=t.links.filter(function(t){return b(t.target,r)==b(e,r)}),i=n.length;i>1&&n.sort(function(t,e){if(!t.circular&&!e.circular){if(t.source.column==e.source.column)return t.y0-e.y0;if(!H(t,e))return t.y0-e.y0;if(e.source.column<t.source.column){var r=F(e,t);return t.y0-r}if(t.source.column<e.source.column)return F(t,e)-e.y0}return t.circular&&!e.circular?"top"==t.circularLinkType?-1:1:e.circular&&!t.circular?"top"==e.circularLinkType?1:-1:t.circular&&e.circular?t.circularLinkType===e.circularLinkType&&"top"==t.circularLinkType?t.source.column===e.source.column?t.source.y1-e.source.y1:t.source.column-e.source.column:t.circularLinkType===e.circularLinkType&&"bottom"==t.circularLinkType?t.source.column===e.source.column?t.source.y1-e.source.y1:e.source.column-t.source.column:"top"==t.circularLinkType?-1:1:void 0});var a=e.y0;n.forEach(function(t){t.y1=a+t.width/2,a+=t.width}),n.forEach(function(t,r){if("bottom"==t.circularLinkType){for(var a=r+1,o=0;a<i;a++)o+=n[a].width;t.y1=e.y1-o-t.width/2}})})}function H(t,e){return G(t)==G(e)}function G(t){return t.y0-t.y1>0?"up":"down"}function Y(t,e){return b(t.source,e)==b(t.target,e)}t.sankeyCircular=function(){var t,n,a=0,b=0,A=1,S=1,E=24,L=v,P=o,O=m,z=y,I=32,D=2,R=null;function F(){var o={nodes:O.apply(null,arguments),links:z.apply(null,arguments)};!function(t){t.nodes.forEach(function(t,e){t.index=e,t.sourceLinks=[],t.targetLinks=[]});var e=r.map(t.nodes,L);t.links.forEach(function(t,r){t.index=r;var n=t.source,i=t.target;"object"!==("undefined"==typeof n?"undefined":l(n))&&(n=t.source=x(e,n)),"object"!==("undefined"==typeof i?"undefined":l(i))&&(i=t.target=x(e,i)),n.sourceLinks.push(t),i.targetLinks.push(t)})}(o),function(t,e,r){var n=0;if(null===r){for(var a=[],o=0;o<t.links.length;o++){var s=t.links[o],l=s.source.index,c=s.target.index;a[l]||(a[l]=[]),a[c]||(a[c]=[]),-1===a[l].indexOf(c)&&a[l].push(c)}var u=i(a);u.sort(function(t,e){return t.length-e.length});var h={};for(o=0;o<u.length;o++){var f=u[o],p=f.slice(-2);h[p[0]]||(h[p[0]]={}),h[p[0]][p[1]]=!0}t.links.forEach(function(t){var e=t.target.index,r=t.source.index;e===r||h[r]&&h[r][e]?(t.circular=!0,t.circularLinkID=n,n+=1):t.circular=!1})}else t.links.forEach(function(t){t.source[r]<t.target[r]?t.circular=!1:(t.circular=!0,t.circularLinkID=n,n+=1)})}(o,0,R),function(t){t.nodes.forEach(function(t){t.partOfCycle=!1,t.value=Math.max(e.sum(t.sourceLinks,f),e.sum(t.targetLinks,f)),t.sourceLinks.forEach(function(e){e.circular&&(t.partOfCycle=!0,t.circularLinkType=e.circularLinkType)}),t.targetLinks.forEach(function(e){e.circular&&(t.partOfCycle=!0,t.circularLinkType=e.circularLinkType)})})}(o),function(t){var e,r,n;for(e=t.nodes,r=[],n=0;e.length;++n,e=r,r=[])e.forEach(function(t){t.depth=n,t.sourceLinks.forEach(function(t){r.indexOf(t.target)<0&&!t.circular&&r.push(t.target)})});for(e=t.nodes,r=[],n=0;e.length;++n,e=r,r=[])e.forEach(function(t){t.height=n,t.targetLinks.forEach(function(t){r.indexOf(t.source)<0&&!t.circular&&r.push(t.source)})});t.nodes.forEach(function(t){t.column=Math.floor(P.call(null,t,n))})}(o),T(o,L),function(i,o,s){var l=r.nest().key(function(t){return t.column}).sortKeys(e.ascending).entries(i.nodes).map(function(t){return t.values});(function(r){if(n){var o=1/0;l.forEach(function(t){var e=S*n/(t.length+1);o=e<o?e:o}),t=o}var s=e.min(l,function(r){return(S-b-(r.length-1)*t)/e.sum(r,f)});s*=k,i.links.forEach(function(t){t.width=t.value*s});var c=function(t){var r=0,n=0,i=0,a=0,o=e.max(t.nodes,function(t){return t.column});return t.links.forEach(function(t){t.circular&&("top"==t.circularLinkType?r+=t.width:n+=t.width,0==t.target.column&&(a+=t.width),t.source.column==o&&(i+=t.width))}),{top:r=r>0?r+_+w:r,bottom:n=n>0?n+_+w:n,left:a=a>0?a+_+w:a,right:i=i>0?i+_+w:i}}(i),u=function(t,r){var n=e.max(t.nodes,function(t){return t.column}),i=A-a,o=S-b,s=i+r.right+r.left,l=o+r.top+r.bottom,c=i/s,u=o/l;return a=a*c+r.left,A=0==r.right?A:A*c,b=b*u+r.top,S*=u,t.nodes.forEach(function(t){t.x0=a+t.column*((A-a-E)/n),t.x1=t.x0+E}),u}(i,c);s*=u,i.links.forEach(function(t){t.width=t.value*s}),l.forEach(function(t){var e=t.length;t.forEach(function(t,n){t.depth==l.length-1&&1==e?(t.y0=S/2-t.value*s,t.y1=t.y0+t.value*s):0==t.depth&&1==e?(t.y0=S/2-t.value*s,t.y1=t.y0+t.value*s):t.partOfCycle?0==M(t,r)?(t.y0=S/2+n,t.y1=t.y0+t.value*s):"top"==t.circularLinkType?(t.y0=b+n,t.y1=t.y0+t.value*s):(t.y0=S-t.value*s-n,t.y1=t.y0+t.value*s):0==c.top||0==c.bottom?(t.y0=(S-b)/e*n,t.y1=t.y0+t.value*s):(t.y0=(S-b)/2-e/2+n,t.y1=t.y0+t.value*s)})})})(s),m();for(var c=1,u=o;u>0;--u)v(c*=.99,s),m();function v(t,r){var n=l.length;l.forEach(function(i){var a=i.length,o=i[0].depth;i.forEach(function(i){var s;if(i.sourceLinks.length||i.targetLinks.length)if(i.partOfCycle&&M(i,r)>0);else if(0==o&&1==a)s=i.y1-i.y0,i.y0=S/2-s/2,i.y1=S/2+s/2;else if(o==n-1&&1==a)s=i.y1-i.y0,i.y0=S/2-s/2,i.y1=S/2+s/2;else{var l=e.mean(i.sourceLinks,g),c=e.mean(i.targetLinks,d),u=((l&&c?(l+c)/2:l||c)-p(i))*t;i.y0+=u,i.y1+=u}})})}function m(){l.forEach(function(e){var r,n,i,a=b,o=e.length;for(e.sort(h),i=0;i<o;++i)r=e[i],(n=a-r.y0)>0&&(r.y0+=n,r.y1+=n),a=r.y1+t;if((n=a-t-S)>0)for(a=r.y0-=n,r.y1-=n,i=o-2;i>=0;--i)r=e[i],(n=r.y1+t-a)>0&&(r.y0-=n,r.y1-=n),a=r.y0})}}(o,I,L),B(o);for(var s=0;s<4;s++)V(o,S,L),q(o,0,L),N(o,b,S,L),V(o,S,L),q(o,0,L);return function(t,r,n){var i=t.nodes,a=t.links,o=!1,s=!1;if(a.forEach(function(t){"top"==t.circularLinkType?o=!0:"bottom"==t.circularLinkType&&(s=!0)}),0==o||0==s){var l=e.min(i,function(t){return t.y0}),c=e.max(i,function(t){return t.y1}),u=c-l,h=n-r,f=h/u;i.forEach(function(t){var e=(t.y1-t.y0)*f;t.y0=(t.y0-l)*f,t.y1=t.y0+e}),a.forEach(function(t){t.y0=(t.y0-l)*f,t.y1=(t.y1-l)*f,t.width=t.width*f})}}(o,b,S),C(o,D,S,L),o}function B(t){t.nodes.forEach(function(t){t.sourceLinks.sort(u),t.targetLinks.sort(c)}),t.nodes.forEach(function(t){var e=t.y0,r=e,n=t.y1,i=n;t.sourceLinks.forEach(function(t){t.circular?(t.y0=n-t.width/2,n-=t.width):(t.y0=e+t.width/2,e+=t.width)}),t.targetLinks.forEach(function(t){t.circular?(t.y1=i-t.width/2,i-=t.width):(t.y1=r+t.width/2,r+=t.width)})})}return F.nodeId=function(t){return arguments.length?(L="function"==typeof t?t:s(t),F):L},F.nodeAlign=function(t){return arguments.length?(P="function"==typeof t?t:s(t),F):P},F.nodeWidth=function(t){return arguments.length?(E=+t,F):E},F.nodePadding=function(e){return arguments.length?(t=+e,F):t},F.nodes=function(t){return arguments.length?(O="function"==typeof t?t:s(t),F):O},F.links=function(t){return arguments.length?(z="function"==typeof t?t:s(t),F):z},F.size=function(t){return arguments.length?(a=b=0,A=+t[0],S=+t[1],F):[A-a,S-b]},F.extent=function(t){return arguments.length?(a=+t[0][0],A=+t[1][0],b=+t[0][1],S=+t[1][1],F):[[a,b],[A,S]]},F.iterations=function(t){return arguments.length?(I=+t,F):I},F.circularLinkGap=function(t){return arguments.length?(D=+t,F):D},F.nodePaddingRatio=function(t){return arguments.length?(n=+t,F):n},F.sortNodes=function(t){return arguments.length?(R=t,F):R},F.update=function(t){return T(t,L),B(t),t.links.forEach(function(t){t.circular&&(t.circularLinkType=t.y0+t.y1<S?"top":"bottom",t.source.circularLinkType=t.circularLinkType,t.target.circularLinkType=t.circularLinkType)}),V(t,S,L,!1),q(t,0,L),C(t,D,S,L),t},F},t.sankeyCenter=function(t){return t.targetLinks.length?t.depth:t.sourceLinks.length?e.min(t.sourceLinks,a)-1:0},t.sankeyLeft=function(t){return t.depth},t.sankeyRight=function(t,e){return e-1-t.height},t.sankeyJustify=o,Object.defineProperty(t,"__esModule",{value:!0})},"object"==typeof r&&"undefined"!=typeof e?i(r,t("d3-array"),t("d3-collection"),t("d3-shape"),t("elementary-circuits-directed-graph")):i(n.d3=n.d3||{},n.d3,n.d3,n.d3,null)},{"d3-array":152,"d3-collection":153,"d3-shape":161,"elementary-circuits-directed-graph":172}],54:[function(t,e,r){var n,i;n=this,i=function(t,e,r,n){"use strict";function i(t){return t.target.depth}function a(t,e){return t.sourceLinks.length?t.depth:e-1}function o(t){return function(){return t}}function s(t,e){return c(t.source,e.source)||t.index-e.index}function l(t,e){return c(t.target,e.target)||t.index-e.index}function c(t,e){return t.y0-e.y0}function u(t){return t.value}function h(t){return(t.y0+t.y1)/2}function f(t){return h(t.source)*t.value}function p(t){return h(t.target)*t.value}function d(t){return t.index}function g(t){return t.nodes}function v(t){return t.links}function m(t,e){var r=t.get(e);if(!r)throw new Error("missing: "+e);return r}function y(t){return[t.source.x1,t.y0]}function x(t){return[t.target.x0,t.y1]}t.sankey=function(){var t=0,n=0,i=1,y=1,x=24,b=8,_=d,w=a,k=g,T=v,A=32,M=2/3;function S(){var a={nodes:k.apply(null,arguments),links:T.apply(null,arguments)};return function(t){t.nodes.forEach(function(t,e){t.index=e,t.sourceLinks=[],t.targetLinks=[]});var e=r.map(t.nodes,_);t.links.forEach(function(t,r){t.index=r;var n=t.source,i=t.target;"object"!=typeof n&&(n=t.source=m(e,n)),"object"!=typeof i&&(i=t.target=m(e,i)),n.sourceLinks.push(t),i.targetLinks.push(t)})}(a),function(t){t.nodes.forEach(function(t){t.value=Math.max(e.sum(t.sourceLinks,u),e.sum(t.targetLinks,u))})}(a),function(e){var r,n,a;for(r=e.nodes,n=[],a=0;r.length;++a,r=n,n=[])r.forEach(function(t){t.depth=a,t.sourceLinks.forEach(function(t){n.indexOf(t.target)<0&&n.push(t.target)})});for(r=e.nodes,n=[],a=0;r.length;++a,r=n,n=[])r.forEach(function(t){t.height=a,t.targetLinks.forEach(function(t){n.indexOf(t.source)<0&&n.push(t.source)})});var o=(i-t-x)/(a-1);e.nodes.forEach(function(e){e.x1=(e.x0=t+Math.max(0,Math.min(a-1,Math.floor(w.call(null,e,a))))*o)+x})}(a),function(t){var i=r.nest().key(function(t){return t.x0}).sortKeys(e.ascending).entries(t.nodes).map(function(t){return t.values});(function(){var r=e.max(i,function(t){return t.length}),a=M*(y-n)/(r-1);b>a&&(b=a);var o=e.min(i,function(t){return(y-n-(t.length-1)*b)/e.sum(t,u)});i.forEach(function(t){t.forEach(function(t,e){t.y1=(t.y0=e)+t.value*o})}),t.links.forEach(function(t){t.width=t.value*o})})(),d();for(var a=1,o=A;o>0;--o)l(a*=.99),d(),s(a),d();function s(t){i.forEach(function(r){r.forEach(function(r){if(r.targetLinks.length){var n=(e.sum(r.targetLinks,f)/e.sum(r.targetLinks,u)-h(r))*t;r.y0+=n,r.y1+=n}})})}function l(t){i.slice().reverse().forEach(function(r){r.forEach(function(r){if(r.sourceLinks.length){var n=(e.sum(r.sourceLinks,p)/e.sum(r.sourceLinks,u)-h(r))*t;r.y0+=n,r.y1+=n}})})}function d(){i.forEach(function(t){var e,r,i,a=n,o=t.length;for(t.sort(c),i=0;i<o;++i)e=t[i],(r=a-e.y0)>0&&(e.y0+=r,e.y1+=r),a=e.y1+b;if((r=a-b-y)>0)for(a=e.y0-=r,e.y1-=r,i=o-2;i>=0;--i)e=t[i],(r=e.y1+b-a)>0&&(e.y0-=r,e.y1-=r),a=e.y0})}}(a),E(a),a}function E(t){t.nodes.forEach(function(t){t.sourceLinks.sort(l),t.targetLinks.sort(s)}),t.nodes.forEach(function(t){var e=t.y0,r=e;t.sourceLinks.forEach(function(t){t.y0=e+t.width/2,e+=t.width}),t.targetLinks.forEach(function(t){t.y1=r+t.width/2,r+=t.width})})}return S.update=function(t){return E(t),t},S.nodeId=function(t){return arguments.length?(_="function"==typeof t?t:o(t),S):_},S.nodeAlign=function(t){return arguments.length?(w="function"==typeof t?t:o(t),S):w},S.nodeWidth=function(t){return arguments.length?(x=+t,S):x},S.nodePadding=function(t){return arguments.length?(b=+t,S):b},S.nodes=function(t){return arguments.length?(k="function"==typeof t?t:o(t),S):k},S.links=function(t){return arguments.length?(T="function"==typeof t?t:o(t),S):T},S.size=function(e){return arguments.length?(t=n=0,i=+e[0],y=+e[1],S):[i-t,y-n]},S.extent=function(e){return arguments.length?(t=+e[0][0],i=+e[1][0],n=+e[0][1],y=+e[1][1],S):[[t,n],[i,y]]},S.iterations=function(t){return arguments.length?(A=+t,S):A},S},t.sankeyCenter=function(t){return t.targetLinks.length?t.depth:t.sourceLinks.length?e.min(t.sourceLinks,i)-1:0},t.sankeyLeft=function(t){return t.depth},t.sankeyRight=function(t,e){return e-1-t.height},t.sankeyJustify=a,t.sankeyLinkHorizontal=function(){return n.linkHorizontal().source(y).target(x)},Object.defineProperty(t,"__esModule",{value:!0})},"object"==typeof r&&"undefined"!=typeof e?i(r,t("d3-array"),t("d3-collection"),t("d3-shape")):i(n.d3=n.d3||{},n.d3,n.d3,n.d3)},{"d3-array":152,"d3-collection":153,"d3-shape":161}],55:[function(t,e,r){"use strict";Object.defineProperty(r,"__esModule",{value:!0});var n=t("@turf/meta"),i=6378137;function a(t){var e=0;if(t&&t.length>0){e+=Math.abs(o(t[0]));for(var r=1;r<t.length;r++)e-=Math.abs(o(t[r]))}return e}function o(t){var e,r,n,a,o,l,c=0,u=t.length;if(u>2){for(l=0;l<u;l++)l===u-2?(n=u-2,a=u-1,o=0):l===u-1?(n=u-1,a=0,o=1):(n=l,a=l+1,o=l+2),e=t[n],r=t[a],c+=(s(t[o][0])-s(e[0]))*Math.sin(s(r[1]));c=c*i*i/2}return c}function s(t){return t*Math.PI/180}r.default=function(t){return n.geomReduce(t,function(t,e){return t+function(t){var e,r=0;switch(t.type){case"Polygon":return a(t.coordinates);case"MultiPolygon":for(e=0;e<t.coordinates.length;e++)r+=a(t.coordinates[e]);return r;case"Point":case"MultiPoint":case"LineString":case"MultiLineString":return 0}return 0}(e)},0)}},{"@turf/meta":58}],56:[function(t,e,r){"use strict";Object.defineProperty(r,"__esModule",{value:!0});var n=t("@turf/meta"),i=t("@turf/helpers");r.default=function(t,e){void 0===e&&(e={});var r=0,a=0,o=0;return n.coordEach(t,function(t){r+=t[0],a+=t[1],o++}),i.point([r/o,a/o],e.properties)}},{"@turf/helpers":57,"@turf/meta":58}],57:[function(t,e,r){"use strict";function n(t,e,r){void 0===r&&(r={});var n={type:"Feature"};return(0===r.id||r.id)&&(n.id=r.id),r.bbox&&(n.bbox=r.bbox),n.properties=e||{},n.geometry=t,n}function i(t,e,r){return void 0===r&&(r={}),n({type:"Point",coordinates:t},e,r)}function a(t,e,r){void 0===r&&(r={});for(var i=0,a=t;i<a.length;i++){var o=a[i];if(o.length<4)throw new Error("Each LinearRing of a Polygon must have 4 or more Positions.");for(var s=0;s<o[o.length-1].length;s++)if(o[o.length-1][s]!==o[0][s])throw new Error("First and last Position are not equivalent.")}return n({type:"Polygon",coordinates:t},e,r)}function o(t,e,r){if(void 0===r&&(r={}),t.length<2)throw new Error("coordinates must be an array of two or more positions");return n({type:"LineString",coordinates:t},e,r)}function s(t,e){void 0===e&&(e={});var r={type:"FeatureCollection"};return e.id&&(r.id=e.id),e.bbox&&(r.bbox=e.bbox),r.features=t,r}function l(t,e,r){return void 0===r&&(r={}),n({type:"MultiLineString",coordinates:t},e,r)}function c(t,e,r){return void 0===r&&(r={}),n({type:"MultiPoint",coordinates:t},e,r)}function u(t,e,r){return void 0===r&&(r={}),n({type:"MultiPolygon",coordinates:t},e,r)}function h(t,e){void 0===e&&(e="kilometers");var n=r.factors[e];if(!n)throw new Error(e+" units is invalid");return t*n}function f(t,e){void 0===e&&(e="kilometers");var n=r.factors[e];if(!n)throw new Error(e+" units is invalid");return t/n}function p(t){return 180*(t%(2*Math.PI))/Math.PI}function d(t){return!isNaN(t)&&null!==t&&!Array.isArray(t)&&!/^\s*$/.test(t)}Object.defineProperty(r,"__esModule",{value:!0}),r.earthRadius=6371008.8,r.factors={centimeters:100*r.earthRadius,centimetres:100*r.earthRadius,degrees:r.earthRadius/111325,feet:3.28084*r.earthRadius,inches:39.37*r.earthRadius,kilometers:r.earthRadius/1e3,kilometres:r.earthRadius/1e3,meters:r.earthRadius,metres:r.earthRadius,miles:r.earthRadius/1609.344,millimeters:1e3*r.earthRadius,millimetres:1e3*r.earthRadius,nauticalmiles:r.earthRadius/1852,radians:1,yards:r.earthRadius/1.0936},r.unitsFactors={centimeters:100,centimetres:100,degrees:1/111325,feet:3.28084,inches:39.37,kilometers:.001,kilometres:.001,meters:1,metres:1,miles:1/1609.344,millimeters:1e3,millimetres:1e3,nauticalmiles:1/1852,radians:1/r.earthRadius,yards:1/1.0936},r.areaFactors={acres:247105e-9,centimeters:1e4,centimetres:1e4,feet:10.763910417,inches:1550.003100006,kilometers:1e-6,kilometres:1e-6,meters:1,metres:1,miles:3.86e-7,millimeters:1e6,millimetres:1e6,yards:1.195990046},r.feature=n,r.geometry=function(t,e,r){switch(void 0===r&&(r={}),t){case"Point":return i(e).geometry;case"LineString":return o(e).geometry;case"Polygon":return a(e).geometry;case"MultiPoint":return c(e).geometry;case"MultiLineString":return l(e).geometry;case"MultiPolygon":return u(e).geometry;default:throw new Error(t+" is invalid")}},r.point=i,r.points=function(t,e,r){return void 0===r&&(r={}),s(t.map(function(t){return i(t,e)}),r)},r.polygon=a,r.polygons=function(t,e,r){return void 0===r&&(r={}),s(t.map(function(t){return a(t,e)}),r)},r.lineString=o,r.lineStrings=function(t,e,r){return void 0===r&&(r={}),s(t.map(function(t){return o(t,e)}),r)},r.featureCollection=s,r.multiLineString=l,r.multiPoint=c,r.multiPolygon=u,r.geometryCollection=function(t,e,r){return void 0===r&&(r={}),n({type:"GeometryCollection",geometries:t},e,r)},r.round=function(t,e){if(void 0===e&&(e=0),e&&!(e>=0))throw new Error("precision must be a positive number");var r=Math.pow(10,e||0);return Math.round(t*r)/r},r.radiansToLength=h,r.lengthToRadians=f,r.lengthToDegrees=function(t,e){return p(f(t,e))},r.bearingToAzimuth=function(t){var e=t%360;return e<0&&(e+=360),e},r.radiansToDegrees=p,r.degreesToRadians=function(t){return t%360*Math.PI/180},r.convertLength=function(t,e,r){if(void 0===e&&(e="kilometers"),void 0===r&&(r="kilometers"),!(t>=0))throw new Error("length must be a positive number");return h(f(t,e),r)},r.convertArea=function(t,e,n){if(void 0===e&&(e="meters"),void 0===n&&(n="kilometers"),!(t>=0))throw new Error("area must be a positive number");var i=r.areaFactors[e];if(!i)throw new Error("invalid original units");var a=r.areaFactors[n];if(!a)throw new Error("invalid final units");return t/i*a},r.isNumber=d,r.isObject=function(t){return!!t&&t.constructor===Object},r.validateBBox=function(t){if(!t)throw new Error("bbox is required");if(!Array.isArray(t))throw new Error("bbox must be an Array");if(4!==t.length&&6!==t.length)throw new Error("bbox must be an Array of 4 or 6 numbers");t.forEach(function(t){if(!d(t))throw new Error("bbox must only contain numbers")})},r.validateId=function(t){if(!t)throw new Error("id is required");if(-1===["string","number"].indexOf(typeof t))throw new Error("id must be a number or a string")},r.radians2degrees=function(){throw new Error("method has been renamed to `radiansToDegrees`")},r.degrees2radians=function(){throw new Error("method has been renamed to `degreesToRadians`")},r.distanceToDegrees=function(){throw new Error("method has been renamed to `lengthToDegrees`")},r.distanceToRadians=function(){throw new Error("method has been renamed to `lengthToRadians`")},r.radiansToDistance=function(){throw new Error("method has been renamed to `radiansToLength`")},r.bearingToAngle=function(){throw new Error("method has been renamed to `bearingToAzimuth`")},r.convertDistance=function(){throw new Error("method has been renamed to `convertLength`")}},{}],58:[function(t,e,r){"use strict";Object.defineProperty(r,"__esModule",{value:!0});var n=t("@turf/helpers");function i(t,e,r){if(null!==t)for(var n,a,o,s,l,c,u,h,f=0,p=0,d=t.type,g="FeatureCollection"===d,v="Feature"===d,m=g?t.features.length:1,y=0;y<m;y++){l=(h=!!(u=g?t.features[y].geometry:v?t.geometry:t)&&"GeometryCollection"===u.type)?u.geometries.length:1;for(var x=0;x<l;x++){var b=0,_=0;if(null!==(s=h?u.geometries[x]:u)){c=s.coordinates;var w=s.type;switch(f=!r||"Polygon"!==w&&"MultiPolygon"!==w?0:1,w){case null:break;case"Point":if(!1===e(c,p,y,b,_))return!1;p++,b++;break;case"LineString":case"MultiPoint":for(n=0;n<c.length;n++){if(!1===e(c[n],p,y,b,_))return!1;p++,"MultiPoint"===w&&b++}"LineString"===w&&b++;break;case"Polygon":case"MultiLineString":for(n=0;n<c.length;n++){for(a=0;a<c[n].length-f;a++){if(!1===e(c[n][a],p,y,b,_))return!1;p++}"MultiLineString"===w&&b++,"Polygon"===w&&_++}"Polygon"===w&&b++;break;case"MultiPolygon":for(n=0;n<c.length;n++){for(_=0,a=0;a<c[n].length;a++){for(o=0;o<c[n][a].length-f;o++){if(!1===e(c[n][a][o],p,y,b,_))return!1;p++}_++}b++}break;case"GeometryCollection":for(n=0;n<s.geometries.length;n++)if(!1===i(s.geometries[n],e,r))return!1;break;default:throw new Error("Unknown Geometry Type")}}}}}function a(t,e){var r;switch(t.type){case"FeatureCollection":for(r=0;r<t.features.length&&!1!==e(t.features[r].properties,r);r++);break;case"Feature":e(t.properties,0)}}function o(t,e){if("Feature"===t.type)e(t,0);else if("FeatureCollection"===t.type)for(var r=0;r<t.features.length&&!1!==e(t.features[r],r);r++);}function s(t,e){var r,n,i,a,o,s,l,c,u,h,f=0,p="FeatureCollection"===t.type,d="Feature"===t.type,g=p?t.features.length:1;for(r=0;r<g;r++){for(s=p?t.features[r].geometry:d?t.geometry:t,c=p?t.features[r].properties:d?t.properties:{},u=p?t.features[r].bbox:d?t.bbox:void 0,h=p?t.features[r].id:d?t.id:void 0,o=(l=!!s&&"GeometryCollection"===s.type)?s.geometries.length:1,i=0;i<o;i++)if(null!==(a=l?s.geometries[i]:s))switch(a.type){case"Point":case"LineString":case"MultiPoint":case"Polygon":case"MultiLineString":case"MultiPolygon":if(!1===e(a,f,c,u,h))return!1;break;case"GeometryCollection":for(n=0;n<a.geometries.length;n++)if(!1===e(a.geometries[n],f,c,u,h))return!1;break;default:throw new Error("Unknown Geometry Type")}else if(!1===e(null,f,c,u,h))return!1;f++}}function l(t,e){s(t,function(t,r,i,a,o){var s,l=null===t?null:t.type;switch(l){case null:case"Point":case"LineString":case"Polygon":return!1!==e(n.feature(t,i,{bbox:a,id:o}),r,0)&&void 0}switch(l){case"MultiPoint":s="Point";break;case"MultiLineString":s="LineString";break;case"MultiPolygon":s="Polygon"}for(var c=0;c<t.coordinates.length;c++){var u={type:s,coordinates:t.coordinates[c]};if(!1===e(n.feature(u,i),r,c))return!1}})}function c(t,e){l(t,function(t,r,a){var o=0;if(t.geometry){var s=t.geometry.type;if("Point"!==s&&"MultiPoint"!==s){var l,c=0,u=0,h=0;return!1!==i(t,function(i,s,f,p,d){if(void 0===l||r>c||p>u||d>h)return l=i,c=r,u=p,h=d,void(o=0);var g=n.lineString([l,i],t.properties);if(!1===e(g,r,a,d,o))return!1;o++,l=i})&&void 0}}})}function u(t,e){if(!t)throw new Error("geojson is required");l(t,function(t,r,i){if(null!==t.geometry){var a=t.geometry.type,o=t.geometry.coordinates;switch(a){case"LineString":if(!1===e(t,r,i,0,0))return!1;break;case"Polygon":for(var s=0;s<o.length;s++)if(!1===e(n.lineString(o[s],t.properties),r,i,s))return!1}}})}r.coordEach=i,r.coordReduce=function(t,e,r,n){var a=r;return i(t,function(t,n,i,o,s){a=0===n&&void 0===r?t:e(a,t,n,i,o,s)},n),a},r.propEach=a,r.propReduce=function(t,e,r){var n=r;return a(t,function(t,i){n=0===i&&void 0===r?t:e(n,t,i)}),n},r.featureEach=o,r.featureReduce=function(t,e,r){var n=r;return o(t,function(t,i){n=0===i&&void 0===r?t:e(n,t,i)}),n},r.coordAll=function(t){var e=[];return i(t,function(t){e.push(t)}),e},r.geomEach=s,r.geomReduce=function(t,e,r){var n=r;return s(t,function(t,i,a,o,s){n=0===i&&void 0===r?t:e(n,t,i,a,o,s)}),n},r.flattenEach=l,r.flattenReduce=function(t,e,r){var n=r;return l(t,function(t,i,a){n=0===i&&0===a&&void 0===r?t:e(n,t,i,a)}),n},r.segmentEach=c,r.segmentReduce=function(t,e,r){var n=r,i=!1;return c(t,function(t,a,o,s,l){n=!1===i&&void 0===r?t:e(n,t,a,o,s,l),i=!0}),n},r.lineEach=u,r.lineReduce=function(t,e,r){var n=r;return u(t,function(t,i,a,o){n=0===i&&void 0===r?t:e(n,t,i,a,o)}),n},r.findSegment=function(t,e){if(e=e||{},!n.isObject(e))throw new Error("options is invalid");var r,i=e.featureIndex||0,a=e.multiFeatureIndex||0,o=e.geometryIndex||0,s=e.segmentIndex||0,l=e.properties;switch(t.type){case"FeatureCollection":i<0&&(i=t.features.length+i),l=l||t.features[i].properties,r=t.features[i].geometry;break;case"Feature":l=l||t.properties,r=t.geometry;break;case"Point":case"MultiPoint":return null;case"LineString":case"Polygon":case"MultiLineString":case"MultiPolygon":r=t;break;default:throw new Error("geojson is invalid")}if(null===r)return null;var c=r.coordinates;switch(r.type){case"Point":case"MultiPoint":return null;case"LineString":return s<0&&(s=c.length+s-1),n.lineString([c[s],c[s+1]],l,e);case"Polygon":return o<0&&(o=c.length+o),s<0&&(s=c[o].length+s-1),n.lineString([c[o][s],c[o][s+1]],l,e);case"MultiLineString":return a<0&&(a=c.length+a),s<0&&(s=c[a].length+s-1),n.lineString([c[a][s],c[a][s+1]],l,e);case"MultiPolygon":return a<0&&(a=c.length+a),o<0&&(o=c[a].length+o),s<0&&(s=c[a][o].length-s-1),n.lineString([c[a][o][s],c[a][o][s+1]],l,e)}throw new Error("geojson is invalid")},r.findPoint=function(t,e){if(e=e||{},!n.isObject(e))throw new Error("options is invalid");var r,i=e.featureIndex||0,a=e.multiFeatureIndex||0,o=e.geometryIndex||0,s=e.coordIndex||0,l=e.properties;switch(t.type){case"FeatureCollection":i<0&&(i=t.features.length+i),l=l||t.features[i].properties,r=t.features[i].geometry;break;case"Feature":l=l||t.properties,r=t.geometry;break;case"Point":case"MultiPoint":return null;case"LineString":case"Polygon":case"MultiLineString":case"MultiPolygon":r=t;break;default:throw new Error("geojson is invalid")}if(null===r)return null;var c=r.coordinates;switch(r.type){case"Point":return n.point(c,l,e);case"MultiPoint":return a<0&&(a=c.length+a),n.point(c[a],l,e);case"LineString":return s<0&&(s=c.length+s),n.point(c[s],l,e);case"Polygon":return o<0&&(o=c.length+o),s<0&&(s=c[o].length+s),n.point(c[o][s],l,e);case"MultiLineString":return a<0&&(a=c.length+a),s<0&&(s=c[a].length+s),n.point(c[a][s],l,e);case"MultiPolygon":return a<0&&(a=c.length+a),o<0&&(o=c[a].length+o),s<0&&(s=c[a][o].length-s),n.point(c[a][o][s],l,e)}throw new Error("geojson is invalid")}},{"@turf/helpers":57}],59:[function(t,e,r){"use strict";var n="undefined"==typeof WeakMap?t("weak-map"):WeakMap,i=t("gl-buffer"),a=t("gl-vao"),o=new n;e.exports=function(t){var e=o.get(t),r=e&&(e._triangleBuffer.handle||e._triangleBuffer.buffer);if(!r||!t.isBuffer(r)){var n=i(t,new Float32Array([-1,-1,-1,4,4,-1]));(e=a(t,[{buffer:n,type:t.FLOAT,size:2}]))._triangleBuffer=n,o.set(t,e)}e.bind(),t.drawArrays(t.TRIANGLES,0,3),e.unbind()}},{"gl-buffer":241,"gl-vao":327,"weak-map":552}],60:[function(t,e,r){e.exports=function(t){var e=0,r=0,n=0,i=0;return t.map(function(t){var a=(t=t.slice())[0],o=a.toUpperCase();if(a!=o)switch(t[0]=o,a){case"a":t[6]+=n,t[7]+=i;break;case"v":t[1]+=i;break;case"h":t[1]+=n;break;default:for(var s=1;s<t.length;)t[s++]+=n,t[s++]+=i}switch(o){case"Z":n=e,i=r;break;case"H":n=t[1];break;case"V":i=t[1];break;case"M":n=e=t[1],i=r=t[2];break;default:n=t[t.length-2],i=t[t.length-1]}return t})}},{}],61:[function(t,e,r){var n=t("pad-left");e.exports=function(t,e,r){e="number"==typeof e?e:1,r=r||": ";var i=t.split(/\r?\n/),a=String(i.length+e-1).length;return i.map(function(t,i){var o=i+e,s=String(o).length,l=n(o,a-s);return l+r+t}).join("\n")}},{"pad-left":457}],62:[function(t,e,r){"use strict";e.exports=function(t){var e=t.length;if(0===e)return[];if(1===e)return[0];for(var r=t[0].length,n=[t[0]],a=[0],o=1;o<e;++o)if(n.push(t[o]),i(n,r)){if(a.push(o),a.length===r+1)return a}else n.pop();return a};var n=t("robust-orientation");function i(t,e){for(var r=new Array(e+1),i=0;i<t.length;++i)r[i]=t[i];for(i=0;i<=t.length;++i){for(var a=t.length;a<=e;++a){for(var o=new Array(e),s=0;s<e;++s)o[s]=Math.pow(a+1-i,s);r[a]=o}if(n.apply(void 0,r))return!0}return!1}},{"robust-orientation":510}],63:[function(t,e,r){"use strict";e.exports=function(t,e){return n(e).filter(function(r){for(var n=new Array(r.length),a=0;a<r.length;++a)n[a]=e[r[a]];return i(n)*t<1})};var n=t("delaunay-triangulate"),i=t("circumradius")},{circumradius:114,"delaunay-triangulate":165}],64:[function(t,e,r){e.exports=function(t,e){return i(n(t,e))};var n=t("alpha-complex"),i=t("simplicial-complex-boundary")},{"alpha-complex":63,"simplicial-complex-boundary":517}],65:[function(t,e,r){"use strict";e.exports=function(t,e){if(!t||null==t.length)throw Error("Argument should be an array");e=null==e?1:Math.floor(e);for(var r=Array(2*e),n=0;n<e;n++){for(var i=-1/0,a=1/0,o=n,s=t.length;o<s;o+=e)t[o]>i&&(i=t[o]),t[o]<a&&(a=t[o]);r[n]=a,r[e+n]=i}return r}},{}],66:[function(t,e,r){"use strict";var n=t("array-bounds");e.exports=function(t,e,r){if(!t||null==t.length)throw Error("Argument should be an array");null==e&&(e=1);null==r&&(r=n(t,e));for(var i=0;i<e;i++){var a=r[e+i],o=r[i],s=i,l=t.length;if(a===1/0&&o===-1/0)for(s=i;s<l;s+=e)t[s]=t[s]===a?1:t[s]===o?0:.5;else if(a===1/0)for(s=i;s<l;s+=e)t[s]=t[s]===a?1:0;else if(o===-1/0)for(s=i;s<l;s+=e)t[s]=t[s]===o?0:1;else{var c=a-o;for(s=i;s<l;s+=e)t[s]=0===c?.5:(t[s]-o)/c}}return t}},{"array-bounds":65}],67:[function(t,e,r){e.exports=function(t,e){var r="number"==typeof t,n="number"==typeof e;r&&!n?(e=t,t=0):r||n||(t=0,e=0);var i=(e|=0)-(t|=0);if(i<0)throw new Error("array length must be positive");for(var a=new Array(i),o=0,s=t;o<i;o++,s++)a[o]=s;return a}},{}],68:[function(t,e,r){(function(r){"use strict";var n=t("object-assign");function i(t,e){if(t===e)return 0;for(var r=t.length,n=e.length,i=0,a=Math.min(r,n);i<a;++i)if(t[i]!==e[i]){r=t[i],n=e[i];break}return r<n?-1:n<r?1:0}function a(t){return r.Buffer&&"function"==typeof r.Buffer.isBuffer?r.Buffer.isBuffer(t):!(null==t||!t._isBuffer)}var o=t("util/"),s=Object.prototype.hasOwnProperty,l=Array.prototype.slice,c="foo"===function(){}.name;function u(t){return Object.prototype.toString.call(t)}function h(t){return!a(t)&&("function"==typeof r.ArrayBuffer&&("function"==typeof ArrayBuffer.isView?ArrayBuffer.isView(t):!!t&&(t instanceof DataView||!!(t.buffer&&t.buffer instanceof ArrayBuffer))))}var f=e.exports=y,p=/\s*function\s+([^\(\s]*)\s*/;function d(t){if(o.isFunction(t)){if(c)return t.name;var e=t.toString().match(p);return e&&e[1]}}function g(t,e){return"string"==typeof t?t.length<e?t:t.slice(0,e):t}function v(t){if(c||!o.isFunction(t))return o.inspect(t);var e=d(t);return"[Function"+(e?": "+e:"")+"]"}function m(t,e,r,n,i){throw new f.AssertionError({message:r,actual:t,expected:e,operator:n,stackStartFunction:i})}function y(t,e){t||m(t,!0,e,"==",f.ok)}function x(t,e,r,n){if(t===e)return!0;if(a(t)&&a(e))return 0===i(t,e);if(o.isDate(t)&&o.isDate(e))return t.getTime()===e.getTime();if(o.isRegExp(t)&&o.isRegExp(e))return t.source===e.source&&t.global===e.global&&t.multiline===e.multiline&&t.lastIndex===e.lastIndex&&t.ignoreCase===e.ignoreCase;if(null!==t&&"object"==typeof t||null!==e&&"object"==typeof e){if(h(t)&&h(e)&&u(t)===u(e)&&!(t instanceof Float32Array||t instanceof Float64Array))return 0===i(new Uint8Array(t.buffer),new Uint8Array(e.buffer));if(a(t)!==a(e))return!1;var s=(n=n||{actual:[],expected:[]}).actual.indexOf(t);return-1!==s&&s===n.expected.indexOf(e)||(n.actual.push(t),n.expected.push(e),function(t,e,r,n){if(null==t||null==e)return!1;if(o.isPrimitive(t)||o.isPrimitive(e))return t===e;if(r&&Object.getPrototypeOf(t)!==Object.getPrototypeOf(e))return!1;var i=b(t),a=b(e);if(i&&!a||!i&&a)return!1;if(i)return t=l.call(t),e=l.call(e),x(t,e,r);var s,c,u=k(t),h=k(e);if(u.length!==h.length)return!1;for(u.sort(),h.sort(),c=u.length-1;c>=0;c--)if(u[c]!==h[c])return!1;for(c=u.length-1;c>=0;c--)if(s=u[c],!x(t[s],e[s],r,n))return!1;return!0}(t,e,r,n))}return r?t===e:t==e}function b(t){return"[object Arguments]"==Object.prototype.toString.call(t)}function _(t,e){if(!t||!e)return!1;if("[object RegExp]"==Object.prototype.toString.call(e))return e.test(t);try{if(t instanceof e)return!0}catch(t){}return!Error.isPrototypeOf(e)&&!0===e.call({},t)}function w(t,e,r,n){var i;if("function"!=typeof e)throw new TypeError('"block" argument must be a function');"string"==typeof r&&(n=r,r=null),i=function(t){var e;try{t()}catch(t){e=t}return e}(e),n=(r&&r.name?" ("+r.name+").":".")+(n?" "+n:"."),t&&!i&&m(i,r,"Missing expected exception"+n);var a="string"==typeof n,s=!t&&i&&!r;if((!t&&o.isError(i)&&a&&_(i,r)||s)&&m(i,r,"Got unwanted exception"+n),t&&i&&r&&!_(i,r)||!t&&i)throw i}f.AssertionError=function(t){var e;this.name="AssertionError",this.actual=t.actual,this.expected=t.expected,this.operator=t.operator,t.message?(this.message=t.message,this.generatedMessage=!1):(this.message=g(v((e=this).actual),128)+" "+e.operator+" "+g(v(e.expected),128),this.generatedMessage=!0);var r=t.stackStartFunction||m;if(Error.captureStackTrace)Error.captureStackTrace(this,r);else{var n=new Error;if(n.stack){var i=n.stack,a=d(r),o=i.indexOf("\n"+a);if(o>=0){var s=i.indexOf("\n",o+1);i=i.substring(s+1)}this.stack=i}}},o.inherits(f.AssertionError,Error),f.fail=m,f.ok=y,f.equal=function(t,e,r){t!=e&&m(t,e,r,"==",f.equal)},f.notEqual=function(t,e,r){t==e&&m(t,e,r,"!=",f.notEqual)},f.deepEqual=function(t,e,r){x(t,e,!1)||m(t,e,r,"deepEqual",f.deepEqual)},f.deepStrictEqual=function(t,e,r){x(t,e,!0)||m(t,e,r,"deepStrictEqual",f.deepStrictEqual)},f.notDeepEqual=function(t,e,r){x(t,e,!1)&&m(t,e,r,"notDeepEqual",f.notDeepEqual)},f.notDeepStrictEqual=function t(e,r,n){x(e,r,!0)&&m(e,r,n,"notDeepStrictEqual",t)},f.strictEqual=function(t,e,r){t!==e&&m(t,e,r,"===",f.strictEqual)},f.notStrictEqual=function(t,e,r){t===e&&m(t,e,r,"!==",f.notStrictEqual)},f.throws=function(t,e,r){w(!0,t,e,r)},f.doesNotThrow=function(t,e,r){w(!1,t,e,r)},f.ifError=function(t){if(t)throw t},f.strict=n(function t(e,r){e||m(e,!0,r,"==",t)},f,{equal:f.strictEqual,deepEqual:f.deepStrictEqual,notEqual:f.notStrictEqual,notDeepEqual:f.notDeepStrictEqual}),f.strict.strict=f.strict;var k=Object.keys||function(t){var e=[];for(var r in t)s.call(t,r)&&e.push(r);return e}}).call(this,"undefined"!=typeof global?global:"undefined"!=typeof self?self:"undefined"!=typeof window?window:{})},{"object-assign":454,"util/":71}],69:[function(t,e,r){"function"==typeof Object.create?e.exports=function(t,e){t.super_=e,t.prototype=Object.create(e.prototype,{constructor:{value:t,enumerable:!1,writable:!0,configurable:!0}})}:e.exports=function(t,e){t.super_=e;var r=function(){};r.prototype=e.prototype,t.prototype=new r,t.prototype.constructor=t}},{}],70:[function(t,e,r){e.exports=function(t){return t&&"object"==typeof t&&"function"==typeof t.copy&&"function"==typeof t.fill&&"function"==typeof t.readUInt8}},{}],71:[function(t,e,r){(function(e,n){var i=/%[sdj%]/g;r.format=function(t){if(!m(t)){for(var e=[],r=0;r<arguments.length;r++)e.push(s(arguments[r]));return e.join(" ")}r=1;for(var n=arguments,a=n.length,o=String(t).replace(i,function(t){if("%%"===t)return"%";if(r>=a)return t;switch(t){case"%s":return String(n[r++]);case"%d":return Number(n[r++]);case"%j":try{return JSON.stringify(n[r++])}catch(t){return"[Circular]"}default:return t}}),l=n[r];r<a;l=n[++r])g(l)||!b(l)?o+=" "+l:o+=" "+s(l);return o},r.deprecate=function(t,i){if(y(n.process))return function(){return r.deprecate(t,i).apply(this,arguments)};if(!0===e.noDeprecation)return t;var a=!1;return function(){if(!a){if(e.throwDeprecation)throw new Error(i);e.traceDeprecation?console.trace(i):console.error(i),a=!0}return t.apply(this,arguments)}};var a,o={};function s(t,e){var n={seen:[],stylize:c};return arguments.length>=3&&(n.depth=arguments[2]),arguments.length>=4&&(n.colors=arguments[3]),d(e)?n.showHidden=e:e&&r._extend(n,e),y(n.showHidden)&&(n.showHidden=!1),y(n.depth)&&(n.depth=2),y(n.colors)&&(n.colors=!1),y(n.customInspect)&&(n.customInspect=!0),n.colors&&(n.stylize=l),u(n,t,n.depth)}function l(t,e){var r=s.styles[e];return r?"\x1b["+s.colors[r][0]+"m"+t+"\x1b["+s.colors[r][1]+"m":t}function c(t,e){return t}function u(t,e,n){if(t.customInspect&&e&&k(e.inspect)&&e.inspect!==r.inspect&&(!e.constructor||e.constructor.prototype!==e)){var i=e.inspect(n,t);return m(i)||(i=u(t,i,n)),i}var a=function(t,e){if(y(e))return t.stylize("undefined","undefined");if(m(e)){var r="'"+JSON.stringify(e).replace(/^"|"$/g,"").replace(/'/g,"\\'").replace(/\\"/g,'"')+"'";return t.stylize(r,"string")}if(v(e))return t.stylize(""+e,"number");if(d(e))return t.stylize(""+e,"boolean");if(g(e))return t.stylize("null","null")}(t,e);if(a)return a;var o=Object.keys(e),s=function(t){var e={};return t.forEach(function(t,r){e[t]=!0}),e}(o);if(t.showHidden&&(o=Object.getOwnPropertyNames(e)),w(e)&&(o.indexOf("message")>=0||o.indexOf("description")>=0))return h(e);if(0===o.length){if(k(e)){var l=e.name?": "+e.name:"";return t.stylize("[Function"+l+"]","special")}if(x(e))return t.stylize(RegExp.prototype.toString.call(e),"regexp");if(_(e))return t.stylize(Date.prototype.toString.call(e),"date");if(w(e))return h(e)}var c,b="",T=!1,A=["{","}"];(p(e)&&(T=!0,A=["[","]"]),k(e))&&(b=" [Function"+(e.name?": "+e.name:"")+"]");return x(e)&&(b=" "+RegExp.prototype.toString.call(e)),_(e)&&(b=" "+Date.prototype.toUTCString.call(e)),w(e)&&(b=" "+h(e)),0!==o.length||T&&0!=e.length?n<0?x(e)?t.stylize(RegExp.prototype.toString.call(e),"regexp"):t.stylize("[Object]","special"):(t.seen.push(e),c=T?function(t,e,r,n,i){for(var a=[],o=0,s=e.length;o<s;++o)S(e,String(o))?a.push(f(t,e,r,n,String(o),!0)):a.push("");return i.forEach(function(i){i.match(/^\d+$/)||a.push(f(t,e,r,n,i,!0))}),a}(t,e,n,s,o):o.map(function(r){return f(t,e,n,s,r,T)}),t.seen.pop(),function(t,e,r){if(t.reduce(function(t,e){return 0,e.indexOf("\n")>=0&&0,t+e.replace(/\u001b\[\d\d?m/g,"").length+1},0)>60)return r[0]+(""===e?"":e+"\n ")+" "+t.join(",\n  ")+" "+r[1];return r[0]+e+" "+t.join(", ")+" "+r[1]}(c,b,A)):A[0]+b+A[1]}function h(t){return"["+Error.prototype.toString.call(t)+"]"}function f(t,e,r,n,i,a){var o,s,l;if((l=Object.getOwnPropertyDescriptor(e,i)||{value:e[i]}).get?s=l.set?t.stylize("[Getter/Setter]","special"):t.stylize("[Getter]","special"):l.set&&(s=t.stylize("[Setter]","special")),S(n,i)||(o="["+i+"]"),s||(t.seen.indexOf(l.value)<0?(s=g(r)?u(t,l.value,null):u(t,l.value,r-1)).indexOf("\n")>-1&&(s=a?s.split("\n").map(function(t){return"  "+t}).join("\n").substr(2):"\n"+s.split("\n").map(function(t){return"   "+t}).join("\n")):s=t.stylize("[Circular]","special")),y(o)){if(a&&i.match(/^\d+$/))return s;(o=JSON.stringify(""+i)).match(/^"([a-zA-Z_][a-zA-Z_0-9]*)"$/)?(o=o.substr(1,o.length-2),o=t.stylize(o,"name")):(o=o.replace(/'/g,"\\'").replace(/\\"/g,'"').replace(/(^"|"$)/g,"'"),o=t.stylize(o,"string"))}return o+": "+s}function p(t){return Array.isArray(t)}function d(t){return"boolean"==typeof t}function g(t){return null===t}function v(t){return"number"==typeof t}function m(t){return"string"==typeof t}function y(t){return void 0===t}function x(t){return b(t)&&"[object RegExp]"===T(t)}function b(t){return"object"==typeof t&&null!==t}function _(t){return b(t)&&"[object Date]"===T(t)}function w(t){return b(t)&&("[object Error]"===T(t)||t instanceof Error)}function k(t){return"function"==typeof t}function T(t){return Object.prototype.toString.call(t)}function A(t){return t<10?"0"+t.toString(10):t.toString(10)}r.debuglog=function(t){if(y(a)&&(a=e.env.NODE_DEBUG||""),t=t.toUpperCase(),!o[t])if(new RegExp("\\b"+t+"\\b","i").test(a)){var n=e.pid;o[t]=function(){var e=r.format.apply(r,arguments);console.error("%s %d: %s",t,n,e)}}else o[t]=function(){};return o[t]},r.inspect=s,s.colors={bold:[1,22],italic:[3,23],underline:[4,24],inverse:[7,27],white:[37,39],grey:[90,39],black:[30,39],blue:[34,39],cyan:[36,39],green:[32,39],magenta:[35,39],red:[31,39],yellow:[33,39]},s.styles={special:"cyan",number:"yellow",boolean:"yellow",undefined:"grey",null:"bold",string:"green",date:"magenta",regexp:"red"},r.isArray=p,r.isBoolean=d,r.isNull=g,r.isNullOrUndefined=function(t){return null==t},r.isNumber=v,r.isString=m,r.isSymbol=function(t){return"symbol"==typeof t},r.isUndefined=y,r.isRegExp=x,r.isObject=b,r.isDate=_,r.isError=w,r.isFunction=k,r.isPrimitive=function(t){return null===t||"boolean"==typeof t||"number"==typeof t||"string"==typeof t||"symbol"==typeof t||"undefined"==typeof t},r.isBuffer=t("./support/isBuffer");var M=["Jan","Feb","Mar","Apr","May","Jun","Jul","Aug","Sep","Oct","Nov","Dec"];function S(t,e){return Object.prototype.hasOwnProperty.call(t,e)}r.log=function(){var t,e;console.log("%s - %s",(t=new Date,e=[A(t.getHours()),A(t.getMinutes()),A(t.getSeconds())].join(":"),[t.getDate(),M[t.getMonth()],e].join(" ")),r.format.apply(r,arguments))},r.inherits=t("inherits"),r._extend=function(t,e){if(!e||!b(e))return t;for(var r=Object.keys(e),n=r.length;n--;)t[r[n]]=e[r[n]];return t}}).call(this,t("_process"),"undefined"!=typeof global?global:"undefined"!=typeof self?self:"undefined"!=typeof window?window:{})},{"./support/isBuffer":70,_process:482,inherits:69}],72:[function(t,e,r){e.exports=function(t){return atob(t)}},{}],73:[function(t,e,r){"use strict";e.exports=function(t,e){for(var r=e.length,a=new Array(r+1),o=0;o<r;++o){for(var s=new Array(r+1),l=0;l<=r;++l)s[l]=t[l][o];a[o]=s}a[r]=new Array(r+1);for(var o=0;o<=r;++o)a[r][o]=1;for(var c=new Array(r+1),o=0;o<r;++o)c[o]=e[o];c[r]=1;var u=n(a,c),h=i(u[r+1]);0===h&&(h=1);for(var f=new Array(r+1),o=0;o<=r;++o)f[o]=i(u[o])/h;return f};var n=t("robust-linear-solve");function i(t){for(var e=0,r=0;r<t.length;++r)e+=t[r];return e}},{"robust-linear-solve":509}],74:[function(t,e,r){"use strict";r.byteLength=function(t){var e=c(t),r=e[0],n=e[1];return 3*(r+n)/4-n},r.toByteArray=function(t){for(var e,r=c(t),n=r[0],o=r[1],s=new a(function(t,e,r){return 3*(e+r)/4-r}(0,n,o)),l=0,u=o>0?n-4:n,h=0;h<u;h+=4)e=i[t.charCodeAt(h)]<<18|i[t.charCodeAt(h+1)]<<12|i[t.charCodeAt(h+2)]<<6|i[t.charCodeAt(h+3)],s[l++]=e>>16&255,s[l++]=e>>8&255,s[l++]=255&e;2===o&&(e=i[t.charCodeAt(h)]<<2|i[t.charCodeAt(h+1)]>>4,s[l++]=255&e);1===o&&(e=i[t.charCodeAt(h)]<<10|i[t.charCodeAt(h+1)]<<4|i[t.charCodeAt(h+2)]>>2,s[l++]=e>>8&255,s[l++]=255&e);return s},r.fromByteArray=function(t){for(var e,r=t.length,i=r%3,a=[],o=0,s=r-i;o<s;o+=16383)a.push(u(t,o,o+16383>s?s:o+16383));1===i?(e=t[r-1],a.push(n[e>>2]+n[e<<4&63]+"==")):2===i&&(e=(t[r-2]<<8)+t[r-1],a.push(n[e>>10]+n[e>>4&63]+n[e<<2&63]+"="));return a.join("")};for(var n=[],i=[],a="undefined"!=typeof Uint8Array?Uint8Array:Array,o="ABCDEFGHIJKLMNOPQRSTUVWXYZabcdefghijklmnopqrstuvwxyz0123456789+/",s=0,l=o.length;s<l;++s)n[s]=o[s],i[o.charCodeAt(s)]=s;function c(t){var e=t.length;if(e%4>0)throw new Error("Invalid string. Length must be a multiple of 4");var r=t.indexOf("=");return-1===r&&(r=e),[r,r===e?0:4-r%4]}function u(t,e,r){for(var i,a,o=[],s=e;s<r;s+=3)i=(t[s]<<16&16711680)+(t[s+1]<<8&65280)+(255&t[s+2]),o.push(n[(a=i)>>18&63]+n[a>>12&63]+n[a>>6&63]+n[63&a]);return o.join("")}i["-".charCodeAt(0)]=62,i["_".charCodeAt(0)]=63},{}],75:[function(t,e,r){"use strict";var n=t("./lib/rationalize");e.exports=function(t,e){return n(t[0].mul(e[1]).add(e[0].mul(t[1])),t[1].mul(e[1]))}},{"./lib/rationalize":85}],76:[function(t,e,r){"use strict";e.exports=function(t,e){return t[0].mul(e[1]).cmp(e[0].mul(t[1]))}},{}],77:[function(t,e,r){"use strict";var n=t("./lib/rationalize");e.exports=function(t,e){return n(t[0].mul(e[1]),t[1].mul(e[0]))}},{"./lib/rationalize":85}],78:[function(t,e,r){"use strict";var n=t("./is-rat"),i=t("./lib/is-bn"),a=t("./lib/num-to-bn"),o=t("./lib/str-to-bn"),s=t("./lib/rationalize"),l=t("./div");e.exports=function t(e,r){if(n(e))return r?l(e,t(r)):[e[0].clone(),e[1].clone()];var c=0;var u,h;if(i(e))u=e.clone();else if("string"==typeof e)u=o(e);else{if(0===e)return[a(0),a(1)];if(e===Math.floor(e))u=a(e);else{for(;e!==Math.floor(e);)e*=Math.pow(2,256),c-=256;u=a(e)}}if(n(r))u.mul(r[1]),h=r[0].clone();else if(i(r))h=r.clone();else if("string"==typeof r)h=o(r);else if(r)if(r===Math.floor(r))h=a(r);else{for(;r!==Math.floor(r);)r*=Math.pow(2,256),c+=256;h=a(r)}else h=a(1);c>0?u=u.ushln(c):c<0&&(h=h.ushln(-c));return s(u,h)}},{"./div":77,"./is-rat":79,"./lib/is-bn":83,"./lib/num-to-bn":84,"./lib/rationalize":85,"./lib/str-to-bn":86}],79:[function(t,e,r){"use strict";var n=t("./lib/is-bn");e.exports=function(t){return Array.isArray(t)&&2===t.length&&n(t[0])&&n(t[1])}},{"./lib/is-bn":83}],80:[function(t,e,r){"use strict";var n=t("bn.js");e.exports=function(t){return t.cmp(new n(0))}},{"bn.js":94}],81:[function(t,e,r){"use strict";var n=t("./bn-sign");e.exports=function(t){var e=t.length,r=t.words,i=0;if(1===e)i=r[0];else if(2===e)i=r[0]+67108864*r[1];else for(var a=0;a<e;a++){var o=r[a];i+=o*Math.pow(67108864,a)}return n(t)*i}},{"./bn-sign":80}],82:[function(t,e,r){"use strict";var n=t("double-bits"),i=t("bit-twiddle").countTrailingZeros;e.exports=function(t){var e=i(n.lo(t));if(e<32)return e;var r=i(n.hi(t));if(r>20)return 52;return r+32}},{"bit-twiddle":92,"double-bits":167}],83:[function(t,e,r){"use strict";t("bn.js");e.exports=function(t){return t&&"object"==typeof t&&Boolean(t.words)}},{"bn.js":94}],84:[function(t,e,r){"use strict";var n=t("bn.js"),i=t("double-bits");e.exports=function(t){var e=i.exponent(t);return e<52?new n(t):new n(t*Math.pow(2,52-e)).ushln(e-52)}},{"bn.js":94,"double-bits":167}],85:[function(t,e,r){"use strict";var n=t("./num-to-bn"),i=t("./bn-sign");e.exports=function(t,e){var r=i(t),a=i(e);if(0===r)return[n(0),n(1)];if(0===a)return[n(0),n(0)];a<0&&(t=t.neg(),e=e.neg());var o=t.gcd(e);if(o.cmpn(1))return[t.div(o),e.div(o)];return[t,e]}},{"./bn-sign":80,"./num-to-bn":84}],86:[function(t,e,r){"use strict";var n=t("bn.js");e.exports=function(t){return new n(t)}},{"bn.js":94}],87:[function(t,e,r){"use strict";var n=t("./lib/rationalize");e.exports=function(t,e){return n(t[0].mul(e[0]),t[1].mul(e[1]))}},{"./lib/rationalize":85}],88:[function(t,e,r){"use strict";var n=t("./lib/bn-sign");e.exports=function(t){return n(t[0])*n(t[1])}},{"./lib/bn-sign":80}],89:[function(t,e,r){"use strict";var n=t("./lib/rationalize");e.exports=function(t,e){return n(t[0].mul(e[1]).sub(t[1].mul(e[0])),t[1].mul(e[1]))}},{"./lib/rationalize":85}],90:[function(t,e,r){"use strict";var n=t("./lib/bn-to-num"),i=t("./lib/ctz");e.exports=function(t){var e=t[0],r=t[1];if(0===e.cmpn(0))return 0;var a=e.abs().divmod(r.abs()),o=a.div,s=n(o),l=a.mod,c=e.negative!==r.negative?-1:1;if(0===l.cmpn(0))return c*s;if(s){var u=i(s)+4,h=n(l.ushln(u).divRound(r));return c*(s+h*Math.pow(2,-u))}var f=r.bitLength()-l.bitLength()+53,h=n(l.ushln(f).divRound(r));return f<1023?c*h*Math.pow(2,-f):(h*=Math.pow(2,-1023),c*h*Math.pow(2,1023-f))}},{"./lib/bn-to-num":81,"./lib/ctz":82}],91:[function(t,e,r){"use strict";function n(t,e,r,n,i,a){var o=["function ",t,"(a,l,h,",n.join(","),"){",a?"":"var i=",r?"l-1":"h+1",";while(l<=h){var m=(l+h)>>>1,x=a",i?".get(m)":"[m]"];return a?e.indexOf("c")<0?o.push(";if(x===y){return m}else if(x<=y){"):o.push(";var p=c(x,y);if(p===0){return m}else if(p<=0){"):o.push(";if(",e,"){i=m;"),r?o.push("l=m+1}else{h=m-1}"):o.push("h=m-1}else{l=m+1}"),o.push("}"),a?o.push("return -1};"):o.push("return i};"),o.join("")}function i(t,e,r,i){return new Function([n("A","x"+t+"y",e,["y"],!1,i),n("B","x"+t+"y",e,["y"],!0,i),n("P","c(x,y)"+t+"0",e,["y","c"],!1,i),n("Q","c(x,y)"+t+"0",e,["y","c"],!0,i),"function dispatchBsearch",r,"(a,y,c,l,h){if(a.shape){if(typeof(c)==='function'){return Q(a,(l===undefined)?0:l|0,(h===undefined)?a.shape[0]-1:h|0,y,c)}else{return B(a,(c===undefined)?0:c|0,(l===undefined)?a.shape[0]-1:l|0,y)}}else{if(typeof(c)==='function'){return P(a,(l===undefined)?0:l|0,(h===undefined)?a.length-1:h|0,y,c)}else{return A(a,(c===undefined)?0:c|0,(l===undefined)?a.length-1:l|0,y)}}}return dispatchBsearch",r].join(""))()}e.exports={ge:i(">=",!1,"GE"),gt:i(">",!1,"GT"),lt:i("<",!0,"LT"),le:i("<=",!0,"LE"),eq:i("-",!0,"EQ",!0)}},{}],92:[function(t,e,r){"use strict";function n(t){var e=32;return(t&=-t)&&e--,65535&t&&(e-=16),16711935&t&&(e-=8),252645135&t&&(e-=4),858993459&t&&(e-=2),1431655765&t&&(e-=1),e}r.INT_BITS=32,r.INT_MAX=2147483647,r.INT_MIN=-1<<31,r.sign=function(t){return(t>0)-(t<0)},r.abs=function(t){var e=t>>31;return(t^e)-e},r.min=function(t,e){return e^(t^e)&-(t<e)},r.max=function(t,e){return t^(t^e)&-(t<e)},r.isPow2=function(t){return!(t&t-1||!t)},r.log2=function(t){var e,r;return e=(t>65535)<<4,e|=r=((t>>>=e)>255)<<3,e|=r=((t>>>=r)>15)<<2,(e|=r=((t>>>=r)>3)<<1)|(t>>>=r)>>1},r.log10=function(t){return t>=1e9?9:t>=1e8?8:t>=1e7?7:t>=1e6?6:t>=1e5?5:t>=1e4?4:t>=1e3?3:t>=100?2:t>=10?1:0},r.popCount=function(t){return 16843009*((t=(858993459&(t-=t>>>1&1431655765))+(t>>>2&858993459))+(t>>>4)&252645135)>>>24},r.countTrailingZeros=n,r.nextPow2=function(t){return t+=0===t,--t,t|=t>>>1,t|=t>>>2,t|=t>>>4,t|=t>>>8,(t|=t>>>16)+1},r.prevPow2=function(t){return t|=t>>>1,t|=t>>>2,t|=t>>>4,t|=t>>>8,(t|=t>>>16)-(t>>>1)},r.parity=function(t){return t^=t>>>16,t^=t>>>8,t^=t>>>4,27030>>>(t&=15)&1};var i=new Array(256);!function(t){for(var e=0;e<256;++e){var r=e,n=e,i=7;for(r>>>=1;r;r>>>=1)n<<=1,n|=1&r,--i;t[e]=n<<i&255}}(i),r.reverse=function(t){return i[255&t]<<24|i[t>>>8&255]<<16|i[t>>>16&255]<<8|i[t>>>24&255]},r.interleave2=function(t,e){return(t=1431655765&((t=858993459&((t=252645135&((t=16711935&((t&=65535)|t<<8))|t<<4))|t<<2))|t<<1))|(e=1431655765&((e=858993459&((e=252645135&((e=16711935&((e&=65535)|e<<8))|e<<4))|e<<2))|e<<1))<<1},r.deinterleave2=function(t,e){return(t=65535&((t=16711935&((t=252645135&((t=858993459&((t=t>>>e&1431655765)|t>>>1))|t>>>2))|t>>>4))|t>>>16))<<16>>16},r.interleave3=function(t,e,r){return t=1227133513&((t=3272356035&((t=251719695&((t=4278190335&((t&=1023)|t<<16))|t<<8))|t<<4))|t<<2),(t|=(e=1227133513&((e=3272356035&((e=251719695&((e=4278190335&((e&=1023)|e<<16))|e<<8))|e<<4))|e<<2))<<1)|(r=1227133513&((r=3272356035&((r=251719695&((r=4278190335&((r&=1023)|r<<16))|r<<8))|r<<4))|r<<2))<<2},r.deinterleave3=function(t,e){return(t=1023&((t=4278190335&((t=251719695&((t=3272356035&((t=t>>>e&1227133513)|t>>>2))|t>>>4))|t>>>8))|t>>>16))<<22>>22},r.nextCombination=function(t){var e=t|t-1;return e+1|(~e&-~e)-1>>>n(t)+1}},{}],93:[function(t,e,r){"use strict";var n=t("clamp");e.exports=function(t,e){e||(e={});var r,o,s,l,c,u,h,f,p,d,g,v=null==e.cutoff?.25:e.cutoff,m=null==e.radius?8:e.radius,y=e.channel||0;if(ArrayBuffer.isView(t)||Array.isArray(t)){if(!e.width||!e.height)throw Error("For raw data width and height should be provided by options");r=e.width,o=e.height,l=t,u=e.stride?e.stride:Math.floor(t.length/r/o)}else window.HTMLCanvasElement&&t instanceof window.HTMLCanvasElement?(h=(f=t).getContext("2d"),r=f.width,o=f.height,p=h.getImageData(0,0,r,o),l=p.data,u=4):window.CanvasRenderingContext2D&&t instanceof window.CanvasRenderingContext2D?(f=t.canvas,h=t,r=f.width,o=f.height,p=h.getImageData(0,0,r,o),l=p.data,u=4):window.ImageData&&t instanceof window.ImageData&&(p=t,r=t.width,o=t.height,l=p.data,u=4);if(s=Math.max(r,o),window.Uint8ClampedArray&&l instanceof window.Uint8ClampedArray||window.Uint8Array&&l instanceof window.Uint8Array)for(c=l,l=Array(r*o),d=0,g=c.length;d<g;d++)l[d]=c[d*u+y]/255;else if(1!==u)throw Error("Raw data can have only 1 value per pixel");var x=Array(r*o),b=Array(r*o),_=Array(s),w=Array(s),k=Array(s+1),T=Array(s);for(d=0,g=r*o;d<g;d++){var A=l[d];x[d]=1===A?0:0===A?i:Math.pow(Math.max(0,.5-A),2),b[d]=1===A?i:0===A?0:Math.pow(Math.max(0,A-.5),2)}a(x,r,o,_,w,T,k),a(b,r,o,_,w,T,k);var M=window.Float32Array?new Float32Array(r*o):new Array(r*o);for(d=0,g=r*o;d<g;d++)M[d]=n(1-((x[d]-b[d])/m+v),0,1);return M};var i=1e20;function a(t,e,r,n,i,a,s){for(var l=0;l<e;l++){for(var c=0;c<r;c++)n[c]=t[c*e+l];for(o(n,i,a,s,r),c=0;c<r;c++)t[c*e+l]=i[c]}for(c=0;c<r;c++){for(l=0;l<e;l++)n[l]=t[c*e+l];for(o(n,i,a,s,e),l=0;l<e;l++)t[c*e+l]=Math.sqrt(i[l])}}function o(t,e,r,n,a){r[0]=0,n[0]=-i,n[1]=+i;for(var o=1,s=0;o<a;o++){for(var l=(t[o]+o*o-(t[r[s]]+r[s]*r[s]))/(2*o-2*r[s]);l<=n[s];)s--,l=(t[o]+o*o-(t[r[s]]+r[s]*r[s]))/(2*o-2*r[s]);r[++s]=o,n[s]=l,n[s+1]=+i}for(o=0,s=0;o<a;o++){for(;n[s+1]<o;)s++;e[o]=(o-r[s])*(o-r[s])+t[r[s]]}}},{clamp:115}],94:[function(t,e,r){!function(e,r){"use strict";function n(t,e){if(!t)throw new Error(e||"Assertion failed")}function i(t,e){t.super_=e;var r=function(){};r.prototype=e.prototype,t.prototype=new r,t.prototype.constructor=t}function a(t,e,r){if(a.isBN(t))return t;this.negative=0,this.words=null,this.length=0,this.red=null,null!==t&&("le"!==e&&"be"!==e||(r=e,e=10),this._init(t||0,e||10,r||"be"))}var o;"object"==typeof e?e.exports=a:r.BN=a,a.BN=a,a.wordSize=26;try{o=t("buffer").Buffer}catch(t){}function s(t,e,r){for(var n=0,i=Math.min(t.length,r),a=e;a<i;a++){var o=t.charCodeAt(a)-48;n<<=4,n|=o>=49&&o<=54?o-49+10:o>=17&&o<=22?o-17+10:15&o}return n}function l(t,e,r,n){for(var i=0,a=Math.min(t.length,r),o=e;o<a;o++){var s=t.charCodeAt(o)-48;i*=n,i+=s>=49?s-49+10:s>=17?s-17+10:s}return i}a.isBN=function(t){return t instanceof a||null!==t&&"object"==typeof t&&t.constructor.wordSize===a.wordSize&&Array.isArray(t.words)},a.max=function(t,e){return t.cmp(e)>0?t:e},a.min=function(t,e){return t.cmp(e)<0?t:e},a.prototype._init=function(t,e,r){if("number"==typeof t)return this._initNumber(t,e,r);if("object"==typeof t)return this._initArray(t,e,r);"hex"===e&&(e=16),n(e===(0|e)&&e>=2&&e<=36);var i=0;"-"===(t=t.toString().replace(/\s+/g,""))[0]&&i++,16===e?this._parseHex(t,i):this._parseBase(t,e,i),"-"===t[0]&&(this.negative=1),this.strip(),"le"===r&&this._initArray(this.toArray(),e,r)},a.prototype._initNumber=function(t,e,r){t<0&&(this.negative=1,t=-t),t<67108864?(this.words=[67108863&t],this.length=1):t<4503599627370496?(this.words=[67108863&t,t/67108864&67108863],this.length=2):(n(t<9007199254740992),this.words=[67108863&t,t/67108864&67108863,1],this.length=3),"le"===r&&this._initArray(this.toArray(),e,r)},a.prototype._initArray=function(t,e,r){if(n("number"==typeof t.length),t.length<=0)return this.words=[0],this.length=1,this;this.length=Math.ceil(t.length/3),this.words=new Array(this.length);for(var i=0;i<this.length;i++)this.words[i]=0;var a,o,s=0;if("be"===r)for(i=t.length-1,a=0;i>=0;i-=3)o=t[i]|t[i-1]<<8|t[i-2]<<16,this.words[a]|=o<<s&67108863,this.words[a+1]=o>>>26-s&67108863,(s+=24)>=26&&(s-=26,a++);else if("le"===r)for(i=0,a=0;i<t.length;i+=3)o=t[i]|t[i+1]<<8|t[i+2]<<16,this.words[a]|=o<<s&67108863,this.words[a+1]=o>>>26-s&67108863,(s+=24)>=26&&(s-=26,a++);return this.strip()},a.prototype._parseHex=function(t,e){this.length=Math.ceil((t.length-e)/6),this.words=new Array(this.length);for(var r=0;r<this.length;r++)this.words[r]=0;var n,i,a=0;for(r=t.length-6,n=0;r>=e;r-=6)i=s(t,r,r+6),this.words[n]|=i<<a&67108863,this.words[n+1]|=i>>>26-a&4194303,(a+=24)>=26&&(a-=26,n++);r+6!==e&&(i=s(t,e,r+6),this.words[n]|=i<<a&67108863,this.words[n+1]|=i>>>26-a&4194303),this.strip()},a.prototype._parseBase=function(t,e,r){this.words=[0],this.length=1;for(var n=0,i=1;i<=67108863;i*=e)n++;n--,i=i/e|0;for(var a=t.length-r,o=a%n,s=Math.min(a,a-o)+r,c=0,u=r;u<s;u+=n)c=l(t,u,u+n,e),this.imuln(i),this.words[0]+c<67108864?this.words[0]+=c:this._iaddn(c);if(0!==o){var h=1;for(c=l(t,u,t.length,e),u=0;u<o;u++)h*=e;this.imuln(h),this.words[0]+c<67108864?this.words[0]+=c:this._iaddn(c)}},a.prototype.copy=function(t){t.words=new Array(this.length);for(var e=0;e<this.length;e++)t.words[e]=this.words[e];t.length=this.length,t.negative=this.negative,t.red=this.red},a.prototype.clone=function(){var t=new a(null);return this.copy(t),t},a.prototype._expand=function(t){for(;this.length<t;)this.words[this.length++]=0;return this},a.prototype.strip=function(){for(;this.length>1&&0===this.words[this.length-1];)this.length--;return this._normSign()},a.prototype._normSign=function(){return 1===this.length&&0===this.words[0]&&(this.negative=0),this},a.prototype.inspect=function(){return(this.red?"<BN-R: ":"<BN: ")+this.toString(16)+">"};var c=["","0","00","000","0000","00000","000000","0000000","00000000","000000000","0000000000","00000000000","000000000000","0000000000000","00000000000000","000000000000000","0000000000000000","00000000000000000","000000000000000000","0000000000000000000","00000000000000000000","000000000000000000000","0000000000000000000000","00000000000000000000000","000000000000000000000000","0000000000000000000000000"],u=[0,0,25,16,12,11,10,9,8,8,7,7,7,7,6,6,6,6,6,6,6,5,5,5,5,5,5,5,5,5,5,5,5,5,5,5,5],h=[0,0,33554432,43046721,16777216,48828125,60466176,40353607,16777216,43046721,1e7,19487171,35831808,62748517,7529536,11390625,16777216,24137569,34012224,47045881,64e6,4084101,5153632,6436343,7962624,9765625,11881376,14348907,17210368,20511149,243e5,28629151,33554432,39135393,45435424,52521875,60466176];function f(t,e,r){r.negative=e.negative^t.negative;var n=t.length+e.length|0;r.length=n,n=n-1|0;var i=0|t.words[0],a=0|e.words[0],o=i*a,s=67108863&o,l=o/67108864|0;r.words[0]=s;for(var c=1;c<n;c++){for(var u=l>>>26,h=67108863&l,f=Math.min(c,e.length-1),p=Math.max(0,c-t.length+1);p<=f;p++){var d=c-p|0;u+=(o=(i=0|t.words[d])*(a=0|e.words[p])+h)/67108864|0,h=67108863&o}r.words[c]=0|h,l=0|u}return 0!==l?r.words[c]=0|l:r.length--,r.strip()}a.prototype.toString=function(t,e){var r;if(e=0|e||1,16===(t=t||10)||"hex"===t){r="";for(var i=0,a=0,o=0;o<this.length;o++){var s=this.words[o],l=(16777215&(s<<i|a)).toString(16);r=0!==(a=s>>>24-i&16777215)||o!==this.length-1?c[6-l.length]+l+r:l+r,(i+=2)>=26&&(i-=26,o--)}for(0!==a&&(r=a.toString(16)+r);r.length%e!=0;)r="0"+r;return 0!==this.negative&&(r="-"+r),r}if(t===(0|t)&&t>=2&&t<=36){var f=u[t],p=h[t];r="";var d=this.clone();for(d.negative=0;!d.isZero();){var g=d.modn(p).toString(t);r=(d=d.idivn(p)).isZero()?g+r:c[f-g.length]+g+r}for(this.isZero()&&(r="0"+r);r.length%e!=0;)r="0"+r;return 0!==this.negative&&(r="-"+r),r}n(!1,"Base should be between 2 and 36")},a.prototype.toNumber=function(){var t=this.words[0];return 2===this.length?t+=67108864*this.words[1]:3===this.length&&1===this.words[2]?t+=4503599627370496+67108864*this.words[1]:this.length>2&&n(!1,"Number can only safely store up to 53 bits"),0!==this.negative?-t:t},a.prototype.toJSON=function(){return this.toString(16)},a.prototype.toBuffer=function(t,e){return n("undefined"!=typeof o),this.toArrayLike(o,t,e)},a.prototype.toArray=function(t,e){return this.toArrayLike(Array,t,e)},a.prototype.toArrayLike=function(t,e,r){var i=this.byteLength(),a=r||Math.max(1,i);n(i<=a,"byte array longer than desired length"),n(a>0,"Requested array length <= 0"),this.strip();var o,s,l="le"===e,c=new t(a),u=this.clone();if(l){for(s=0;!u.isZero();s++)o=u.andln(255),u.iushrn(8),c[s]=o;for(;s<a;s++)c[s]=0}else{for(s=0;s<a-i;s++)c[s]=0;for(s=0;!u.isZero();s++)o=u.andln(255),u.iushrn(8),c[a-s-1]=o}return c},Math.clz32?a.prototype._countBits=function(t){return 32-Math.clz32(t)}:a.prototype._countBits=function(t){var e=t,r=0;return e>=4096&&(r+=13,e>>>=13),e>=64&&(r+=7,e>>>=7),e>=8&&(r+=4,e>>>=4),e>=2&&(r+=2,e>>>=2),r+e},a.prototype._zeroBits=function(t){if(0===t)return 26;var e=t,r=0;return 0==(8191&e)&&(r+=13,e>>>=13),0==(127&e)&&(r+=7,e>>>=7),0==(15&e)&&(r+=4,e>>>=4),0==(3&e)&&(r+=2,e>>>=2),0==(1&e)&&r++,r},a.prototype.bitLength=function(){var t=this.words[this.length-1],e=this._countBits(t);return 26*(this.length-1)+e},a.prototype.zeroBits=function(){if(this.isZero())return 0;for(var t=0,e=0;e<this.length;e++){var r=this._zeroBits(this.words[e]);if(t+=r,26!==r)break}return t},a.prototype.byteLength=function(){return Math.ceil(this.bitLength()/8)},a.prototype.toTwos=function(t){return 0!==this.negative?this.abs().inotn(t).iaddn(1):this.clone()},a.prototype.fromTwos=function(t){return this.testn(t-1)?this.notn(t).iaddn(1).ineg():this.clone()},a.prototype.isNeg=function(){return 0!==this.negative},a.prototype.neg=function(){return this.clone().ineg()},a.prototype.ineg=function(){return this.isZero()||(this.negative^=1),this},a.prototype.iuor=function(t){for(;this.length<t.length;)this.words[this.length++]=0;for(var e=0;e<t.length;e++)this.words[e]=this.words[e]|t.words[e];return this.strip()},a.prototype.ior=function(t){return n(0==(this.negative|t.negative)),this.iuor(t)},a.prototype.or=function(t){return this.length>t.length?this.clone().ior(t):t.clone().ior(this)},a.prototype.uor=function(t){return this.length>t.length?this.clone().iuor(t):t.clone().iuor(this)},a.prototype.iuand=function(t){var e;e=this.length>t.length?t:this;for(var r=0;r<e.length;r++)this.words[r]=this.words[r]&t.words[r];return this.length=e.length,this.strip()},a.prototype.iand=function(t){return n(0==(this.negative|t.negative)),this.iuand(t)},a.prototype.and=function(t){return this.length>t.length?this.clone().iand(t):t.clone().iand(this)},a.prototype.uand=function(t){return this.length>t.length?this.clone().iuand(t):t.clone().iuand(this)},a.prototype.iuxor=function(t){var e,r;this.length>t.length?(e=this,r=t):(e=t,r=this);for(var n=0;n<r.length;n++)this.words[n]=e.words[n]^r.words[n];if(this!==e)for(;n<e.length;n++)this.words[n]=e.words[n];return this.length=e.length,this.strip()},a.prototype.ixor=function(t){return n(0==(this.negative|t.negative)),this.iuxor(t)},a.prototype.xor=function(t){return this.length>t.length?this.clone().ixor(t):t.clone().ixor(this)},a.prototype.uxor=function(t){return this.length>t.length?this.clone().iuxor(t):t.clone().iuxor(this)},a.prototype.inotn=function(t){n("number"==typeof t&&t>=0);var e=0|Math.ceil(t/26),r=t%26;this._expand(e),r>0&&e--;for(var i=0;i<e;i++)this.words[i]=67108863&~this.words[i];return r>0&&(this.words[i]=~this.words[i]&67108863>>26-r),this.strip()},a.prototype.notn=function(t){return this.clone().inotn(t)},a.prototype.setn=function(t,e){n("number"==typeof t&&t>=0);var r=t/26|0,i=t%26;return this._expand(r+1),this.words[r]=e?this.words[r]|1<<i:this.words[r]&~(1<<i),this.strip()},a.prototype.iadd=function(t){var e,r,n;if(0!==this.negative&&0===t.negative)return this.negative=0,e=this.isub(t),this.negative^=1,this._normSign();if(0===this.negative&&0!==t.negative)return t.negative=0,e=this.isub(t),t.negative=1,e._normSign();this.length>t.length?(r=this,n=t):(r=t,n=this);for(var i=0,a=0;a<n.length;a++)e=(0|r.words[a])+(0|n.words[a])+i,this.words[a]=67108863&e,i=e>>>26;for(;0!==i&&a<r.length;a++)e=(0|r.words[a])+i,this.words[a]=67108863&e,i=e>>>26;if(this.length=r.length,0!==i)this.words[this.length]=i,this.length++;else if(r!==this)for(;a<r.length;a++)this.words[a]=r.words[a];return this},a.prototype.add=function(t){var e;return 0!==t.negative&&0===this.negative?(t.negative=0,e=this.sub(t),t.negative^=1,e):0===t.negative&&0!==this.negative?(this.negative=0,e=t.sub(this),this.negative=1,e):this.length>t.length?this.clone().iadd(t):t.clone().iadd(this)},a.prototype.isub=function(t){if(0!==t.negative){t.negative=0;var e=this.iadd(t);return t.negative=1,e._normSign()}if(0!==this.negative)return this.negative=0,this.iadd(t),this.negative=1,this._normSign();var r,n,i=this.cmp(t);if(0===i)return this.negative=0,this.length=1,this.words[0]=0,this;i>0?(r=this,n=t):(r=t,n=this);for(var a=0,o=0;o<n.length;o++)a=(e=(0|r.words[o])-(0|n.words[o])+a)>>26,this.words[o]=67108863&e;for(;0!==a&&o<r.length;o++)a=(e=(0|r.words[o])+a)>>26,this.words[o]=67108863&e;if(0===a&&o<r.length&&r!==this)for(;o<r.length;o++)this.words[o]=r.words[o];return this.length=Math.max(this.length,o),r!==this&&(this.negative=1),this.strip()},a.prototype.sub=function(t){return this.clone().isub(t)};var p=function(t,e,r){var n,i,a,o=t.words,s=e.words,l=r.words,c=0,u=0|o[0],h=8191&u,f=u>>>13,p=0|o[1],d=8191&p,g=p>>>13,v=0|o[2],m=8191&v,y=v>>>13,x=0|o[3],b=8191&x,_=x>>>13,w=0|o[4],k=8191&w,T=w>>>13,A=0|o[5],M=8191&A,S=A>>>13,E=0|o[6],C=8191&E,L=E>>>13,P=0|o[7],O=8191&P,z=P>>>13,I=0|o[8],D=8191&I,R=I>>>13,F=0|o[9],B=8191&F,N=F>>>13,j=0|s[0],U=8191&j,V=j>>>13,q=0|s[1],H=8191&q,G=q>>>13,Y=0|s[2],W=8191&Y,X=Y>>>13,Z=0|s[3],J=8191&Z,K=Z>>>13,$=0|s[4],Q=8191&$,tt=$>>>13,et=0|s[5],rt=8191&et,nt=et>>>13,it=0|s[6],at=8191&it,ot=it>>>13,st=0|s[7],lt=8191&st,ct=st>>>13,ut=0|s[8],ht=8191&ut,ft=ut>>>13,pt=0|s[9],dt=8191&pt,gt=pt>>>13;r.negative=t.negative^e.negative,r.length=19;var vt=(c+(n=Math.imul(h,U))|0)+((8191&(i=(i=Math.imul(h,V))+Math.imul(f,U)|0))<<13)|0;c=((a=Math.imul(f,V))+(i>>>13)|0)+(vt>>>26)|0,vt&=67108863,n=Math.imul(d,U),i=(i=Math.imul(d,V))+Math.imul(g,U)|0,a=Math.imul(g,V);var mt=(c+(n=n+Math.imul(h,H)|0)|0)+((8191&(i=(i=i+Math.imul(h,G)|0)+Math.imul(f,H)|0))<<13)|0;c=((a=a+Math.imul(f,G)|0)+(i>>>13)|0)+(mt>>>26)|0,mt&=67108863,n=Math.imul(m,U),i=(i=Math.imul(m,V))+Math.imul(y,U)|0,a=Math.imul(y,V),n=n+Math.imul(d,H)|0,i=(i=i+Math.imul(d,G)|0)+Math.imul(g,H)|0,a=a+Math.imul(g,G)|0;var yt=(c+(n=n+Math.imul(h,W)|0)|0)+((8191&(i=(i=i+Math.imul(h,X)|0)+Math.imul(f,W)|0))<<13)|0;c=((a=a+Math.imul(f,X)|0)+(i>>>13)|0)+(yt>>>26)|0,yt&=67108863,n=Math.imul(b,U),i=(i=Math.imul(b,V))+Math.imul(_,U)|0,a=Math.imul(_,V),n=n+Math.imul(m,H)|0,i=(i=i+Math.imul(m,G)|0)+Math.imul(y,H)|0,a=a+Math.imul(y,G)|0,n=n+Math.imul(d,W)|0,i=(i=i+Math.imul(d,X)|0)+Math.imul(g,W)|0,a=a+Math.imul(g,X)|0;var xt=(c+(n=n+Math.imul(h,J)|0)|0)+((8191&(i=(i=i+Math.imul(h,K)|0)+Math.imul(f,J)|0))<<13)|0;c=((a=a+Math.imul(f,K)|0)+(i>>>13)|0)+(xt>>>26)|0,xt&=67108863,n=Math.imul(k,U),i=(i=Math.imul(k,V))+Math.imul(T,U)|0,a=Math.imul(T,V),n=n+Math.imul(b,H)|0,i=(i=i+Math.imul(b,G)|0)+Math.imul(_,H)|0,a=a+Math.imul(_,G)|0,n=n+Math.imul(m,W)|0,i=(i=i+Math.imul(m,X)|0)+Math.imul(y,W)|0,a=a+Math.imul(y,X)|0,n=n+Math.imul(d,J)|0,i=(i=i+Math.imul(d,K)|0)+Math.imul(g,J)|0,a=a+Math.imul(g,K)|0;var bt=(c+(n=n+Math.imul(h,Q)|0)|0)+((8191&(i=(i=i+Math.imul(h,tt)|0)+Math.imul(f,Q)|0))<<13)|0;c=((a=a+Math.imul(f,tt)|0)+(i>>>13)|0)+(bt>>>26)|0,bt&=67108863,n=Math.imul(M,U),i=(i=Math.imul(M,V))+Math.imul(S,U)|0,a=Math.imul(S,V),n=n+Math.imul(k,H)|0,i=(i=i+Math.imul(k,G)|0)+Math.imul(T,H)|0,a=a+Math.imul(T,G)|0,n=n+Math.imul(b,W)|0,i=(i=i+Math.imul(b,X)|0)+Math.imul(_,W)|0,a=a+Math.imul(_,X)|0,n=n+Math.imul(m,J)|0,i=(i=i+Math.imul(m,K)|0)+Math.imul(y,J)|0,a=a+Math.imul(y,K)|0,n=n+Math.imul(d,Q)|0,i=(i=i+Math.imul(d,tt)|0)+Math.imul(g,Q)|0,a=a+Math.imul(g,tt)|0;var _t=(c+(n=n+Math.imul(h,rt)|0)|0)+((8191&(i=(i=i+Math.imul(h,nt)|0)+Math.imul(f,rt)|0))<<13)|0;c=((a=a+Math.imul(f,nt)|0)+(i>>>13)|0)+(_t>>>26)|0,_t&=67108863,n=Math.imul(C,U),i=(i=Math.imul(C,V))+Math.imul(L,U)|0,a=Math.imul(L,V),n=n+Math.imul(M,H)|0,i=(i=i+Math.imul(M,G)|0)+Math.imul(S,H)|0,a=a+Math.imul(S,G)|0,n=n+Math.imul(k,W)|0,i=(i=i+Math.imul(k,X)|0)+Math.imul(T,W)|0,a=a+Math.imul(T,X)|0,n=n+Math.imul(b,J)|0,i=(i=i+Math.imul(b,K)|0)+Math.imul(_,J)|0,a=a+Math.imul(_,K)|0,n=n+Math.imul(m,Q)|0,i=(i=i+Math.imul(m,tt)|0)+Math.imul(y,Q)|0,a=a+Math.imul(y,tt)|0,n=n+Math.imul(d,rt)|0,i=(i=i+Math.imul(d,nt)|0)+Math.imul(g,rt)|0,a=a+Math.imul(g,nt)|0;var wt=(c+(n=n+Math.imul(h,at)|0)|0)+((8191&(i=(i=i+Math.imul(h,ot)|0)+Math.imul(f,at)|0))<<13)|0;c=((a=a+Math.imul(f,ot)|0)+(i>>>13)|0)+(wt>>>26)|0,wt&=67108863,n=Math.imul(O,U),i=(i=Math.imul(O,V))+Math.imul(z,U)|0,a=Math.imul(z,V),n=n+Math.imul(C,H)|0,i=(i=i+Math.imul(C,G)|0)+Math.imul(L,H)|0,a=a+Math.imul(L,G)|0,n=n+Math.imul(M,W)|0,i=(i=i+Math.imul(M,X)|0)+Math.imul(S,W)|0,a=a+Math.imul(S,X)|0,n=n+Math.imul(k,J)|0,i=(i=i+Math.imul(k,K)|0)+Math.imul(T,J)|0,a=a+Math.imul(T,K)|0,n=n+Math.imul(b,Q)|0,i=(i=i+Math.imul(b,tt)|0)+Math.imul(_,Q)|0,a=a+Math.imul(_,tt)|0,n=n+Math.imul(m,rt)|0,i=(i=i+Math.imul(m,nt)|0)+Math.imul(y,rt)|0,a=a+Math.imul(y,nt)|0,n=n+Math.imul(d,at)|0,i=(i=i+Math.imul(d,ot)|0)+Math.imul(g,at)|0,a=a+Math.imul(g,ot)|0;var kt=(c+(n=n+Math.imul(h,lt)|0)|0)+((8191&(i=(i=i+Math.imul(h,ct)|0)+Math.imul(f,lt)|0))<<13)|0;c=((a=a+Math.imul(f,ct)|0)+(i>>>13)|0)+(kt>>>26)|0,kt&=67108863,n=Math.imul(D,U),i=(i=Math.imul(D,V))+Math.imul(R,U)|0,a=Math.imul(R,V),n=n+Math.imul(O,H)|0,i=(i=i+Math.imul(O,G)|0)+Math.imul(z,H)|0,a=a+Math.imul(z,G)|0,n=n+Math.imul(C,W)|0,i=(i=i+Math.imul(C,X)|0)+Math.imul(L,W)|0,a=a+Math.imul(L,X)|0,n=n+Math.imul(M,J)|0,i=(i=i+Math.imul(M,K)|0)+Math.imul(S,J)|0,a=a+Math.imul(S,K)|0,n=n+Math.imul(k,Q)|0,i=(i=i+Math.imul(k,tt)|0)+Math.imul(T,Q)|0,a=a+Math.imul(T,tt)|0,n=n+Math.imul(b,rt)|0,i=(i=i+Math.imul(b,nt)|0)+Math.imul(_,rt)|0,a=a+Math.imul(_,nt)|0,n=n+Math.imul(m,at)|0,i=(i=i+Math.imul(m,ot)|0)+Math.imul(y,at)|0,a=a+Math.imul(y,ot)|0,n=n+Math.imul(d,lt)|0,i=(i=i+Math.imul(d,ct)|0)+Math.imul(g,lt)|0,a=a+Math.imul(g,ct)|0;var Tt=(c+(n=n+Math.imul(h,ht)|0)|0)+((8191&(i=(i=i+Math.imul(h,ft)|0)+Math.imul(f,ht)|0))<<13)|0;c=((a=a+Math.imul(f,ft)|0)+(i>>>13)|0)+(Tt>>>26)|0,Tt&=67108863,n=Math.imul(B,U),i=(i=Math.imul(B,V))+Math.imul(N,U)|0,a=Math.imul(N,V),n=n+Math.imul(D,H)|0,i=(i=i+Math.imul(D,G)|0)+Math.imul(R,H)|0,a=a+Math.imul(R,G)|0,n=n+Math.imul(O,W)|0,i=(i=i+Math.imul(O,X)|0)+Math.imul(z,W)|0,a=a+Math.imul(z,X)|0,n=n+Math.imul(C,J)|0,i=(i=i+Math.imul(C,K)|0)+Math.imul(L,J)|0,a=a+Math.imul(L,K)|0,n=n+Math.imul(M,Q)|0,i=(i=i+Math.imul(M,tt)|0)+Math.imul(S,Q)|0,a=a+Math.imul(S,tt)|0,n=n+Math.imul(k,rt)|0,i=(i=i+Math.imul(k,nt)|0)+Math.imul(T,rt)|0,a=a+Math.imul(T,nt)|0,n=n+Math.imul(b,at)|0,i=(i=i+Math.imul(b,ot)|0)+Math.imul(_,at)|0,a=a+Math.imul(_,ot)|0,n=n+Math.imul(m,lt)|0,i=(i=i+Math.imul(m,ct)|0)+Math.imul(y,lt)|0,a=a+Math.imul(y,ct)|0,n=n+Math.imul(d,ht)|0,i=(i=i+Math.imul(d,ft)|0)+Math.imul(g,ht)|0,a=a+Math.imul(g,ft)|0;var At=(c+(n=n+Math.imul(h,dt)|0)|0)+((8191&(i=(i=i+Math.imul(h,gt)|0)+Math.imul(f,dt)|0))<<13)|0;c=((a=a+Math.imul(f,gt)|0)+(i>>>13)|0)+(At>>>26)|0,At&=67108863,n=Math.imul(B,H),i=(i=Math.imul(B,G))+Math.imul(N,H)|0,a=Math.imul(N,G),n=n+Math.imul(D,W)|0,i=(i=i+Math.imul(D,X)|0)+Math.imul(R,W)|0,a=a+Math.imul(R,X)|0,n=n+Math.imul(O,J)|0,i=(i=i+Math.imul(O,K)|0)+Math.imul(z,J)|0,a=a+Math.imul(z,K)|0,n=n+Math.imul(C,Q)|0,i=(i=i+Math.imul(C,tt)|0)+Math.imul(L,Q)|0,a=a+Math.imul(L,tt)|0,n=n+Math.imul(M,rt)|0,i=(i=i+Math.imul(M,nt)|0)+Math.imul(S,rt)|0,a=a+Math.imul(S,nt)|0,n=n+Math.imul(k,at)|0,i=(i=i+Math.imul(k,ot)|0)+Math.imul(T,at)|0,a=a+Math.imul(T,ot)|0,n=n+Math.imul(b,lt)|0,i=(i=i+Math.imul(b,ct)|0)+Math.imul(_,lt)|0,a=a+Math.imul(_,ct)|0,n=n+Math.imul(m,ht)|0,i=(i=i+Math.imul(m,ft)|0)+Math.imul(y,ht)|0,a=a+Math.imul(y,ft)|0;var Mt=(c+(n=n+Math.imul(d,dt)|0)|0)+((8191&(i=(i=i+Math.imul(d,gt)|0)+Math.imul(g,dt)|0))<<13)|0;c=((a=a+Math.imul(g,gt)|0)+(i>>>13)|0)+(Mt>>>26)|0,Mt&=67108863,n=Math.imul(B,W),i=(i=Math.imul(B,X))+Math.imul(N,W)|0,a=Math.imul(N,X),n=n+Math.imul(D,J)|0,i=(i=i+Math.imul(D,K)|0)+Math.imul(R,J)|0,a=a+Math.imul(R,K)|0,n=n+Math.imul(O,Q)|0,i=(i=i+Math.imul(O,tt)|0)+Math.imul(z,Q)|0,a=a+Math.imul(z,tt)|0,n=n+Math.imul(C,rt)|0,i=(i=i+Math.imul(C,nt)|0)+Math.imul(L,rt)|0,a=a+Math.imul(L,nt)|0,n=n+Math.imul(M,at)|0,i=(i=i+Math.imul(M,ot)|0)+Math.imul(S,at)|0,a=a+Math.imul(S,ot)|0,n=n+Math.imul(k,lt)|0,i=(i=i+Math.imul(k,ct)|0)+Math.imul(T,lt)|0,a=a+Math.imul(T,ct)|0,n=n+Math.imul(b,ht)|0,i=(i=i+Math.imul(b,ft)|0)+Math.imul(_,ht)|0,a=a+Math.imul(_,ft)|0;var St=(c+(n=n+Math.imul(m,dt)|0)|0)+((8191&(i=(i=i+Math.imul(m,gt)|0)+Math.imul(y,dt)|0))<<13)|0;c=((a=a+Math.imul(y,gt)|0)+(i>>>13)|0)+(St>>>26)|0,St&=67108863,n=Math.imul(B,J),i=(i=Math.imul(B,K))+Math.imul(N,J)|0,a=Math.imul(N,K),n=n+Math.imul(D,Q)|0,i=(i=i+Math.imul(D,tt)|0)+Math.imul(R,Q)|0,a=a+Math.imul(R,tt)|0,n=n+Math.imul(O,rt)|0,i=(i=i+Math.imul(O,nt)|0)+Math.imul(z,rt)|0,a=a+Math.imul(z,nt)|0,n=n+Math.imul(C,at)|0,i=(i=i+Math.imul(C,ot)|0)+Math.imul(L,at)|0,a=a+Math.imul(L,ot)|0,n=n+Math.imul(M,lt)|0,i=(i=i+Math.imul(M,ct)|0)+Math.imul(S,lt)|0,a=a+Math.imul(S,ct)|0,n=n+Math.imul(k,ht)|0,i=(i=i+Math.imul(k,ft)|0)+Math.imul(T,ht)|0,a=a+Math.imul(T,ft)|0;var Et=(c+(n=n+Math.imul(b,dt)|0)|0)+((8191&(i=(i=i+Math.imul(b,gt)|0)+Math.imul(_,dt)|0))<<13)|0;c=((a=a+Math.imul(_,gt)|0)+(i>>>13)|0)+(Et>>>26)|0,Et&=67108863,n=Math.imul(B,Q),i=(i=Math.imul(B,tt))+Math.imul(N,Q)|0,a=Math.imul(N,tt),n=n+Math.imul(D,rt)|0,i=(i=i+Math.imul(D,nt)|0)+Math.imul(R,rt)|0,a=a+Math.imul(R,nt)|0,n=n+Math.imul(O,at)|0,i=(i=i+Math.imul(O,ot)|0)+Math.imul(z,at)|0,a=a+Math.imul(z,ot)|0,n=n+Math.imul(C,lt)|0,i=(i=i+Math.imul(C,ct)|0)+Math.imul(L,lt)|0,a=a+Math.imul(L,ct)|0,n=n+Math.imul(M,ht)|0,i=(i=i+Math.imul(M,ft)|0)+Math.imul(S,ht)|0,a=a+Math.imul(S,ft)|0;var Ct=(c+(n=n+Math.imul(k,dt)|0)|0)+((8191&(i=(i=i+Math.imul(k,gt)|0)+Math.imul(T,dt)|0))<<13)|0;c=((a=a+Math.imul(T,gt)|0)+(i>>>13)|0)+(Ct>>>26)|0,Ct&=67108863,n=Math.imul(B,rt),i=(i=Math.imul(B,nt))+Math.imul(N,rt)|0,a=Math.imul(N,nt),n=n+Math.imul(D,at)|0,i=(i=i+Math.imul(D,ot)|0)+Math.imul(R,at)|0,a=a+Math.imul(R,ot)|0,n=n+Math.imul(O,lt)|0,i=(i=i+Math.imul(O,ct)|0)+Math.imul(z,lt)|0,a=a+Math.imul(z,ct)|0,n=n+Math.imul(C,ht)|0,i=(i=i+Math.imul(C,ft)|0)+Math.imul(L,ht)|0,a=a+Math.imul(L,ft)|0;var Lt=(c+(n=n+Math.imul(M,dt)|0)|0)+((8191&(i=(i=i+Math.imul(M,gt)|0)+Math.imul(S,dt)|0))<<13)|0;c=((a=a+Math.imul(S,gt)|0)+(i>>>13)|0)+(Lt>>>26)|0,Lt&=67108863,n=Math.imul(B,at),i=(i=Math.imul(B,ot))+Math.imul(N,at)|0,a=Math.imul(N,ot),n=n+Math.imul(D,lt)|0,i=(i=i+Math.imul(D,ct)|0)+Math.imul(R,lt)|0,a=a+Math.imul(R,ct)|0,n=n+Math.imul(O,ht)|0,i=(i=i+Math.imul(O,ft)|0)+Math.imul(z,ht)|0,a=a+Math.imul(z,ft)|0;var Pt=(c+(n=n+Math.imul(C,dt)|0)|0)+((8191&(i=(i=i+Math.imul(C,gt)|0)+Math.imul(L,dt)|0))<<13)|0;c=((a=a+Math.imul(L,gt)|0)+(i>>>13)|0)+(Pt>>>26)|0,Pt&=67108863,n=Math.imul(B,lt),i=(i=Math.imul(B,ct))+Math.imul(N,lt)|0,a=Math.imul(N,ct),n=n+Math.imul(D,ht)|0,i=(i=i+Math.imul(D,ft)|0)+Math.imul(R,ht)|0,a=a+Math.imul(R,ft)|0;var Ot=(c+(n=n+Math.imul(O,dt)|0)|0)+((8191&(i=(i=i+Math.imul(O,gt)|0)+Math.imul(z,dt)|0))<<13)|0;c=((a=a+Math.imul(z,gt)|0)+(i>>>13)|0)+(Ot>>>26)|0,Ot&=67108863,n=Math.imul(B,ht),i=(i=Math.imul(B,ft))+Math.imul(N,ht)|0,a=Math.imul(N,ft);var zt=(c+(n=n+Math.imul(D,dt)|0)|0)+((8191&(i=(i=i+Math.imul(D,gt)|0)+Math.imul(R,dt)|0))<<13)|0;c=((a=a+Math.imul(R,gt)|0)+(i>>>13)|0)+(zt>>>26)|0,zt&=67108863;var It=(c+(n=Math.imul(B,dt))|0)+((8191&(i=(i=Math.imul(B,gt))+Math.imul(N,dt)|0))<<13)|0;return c=((a=Math.imul(N,gt))+(i>>>13)|0)+(It>>>26)|0,It&=67108863,l[0]=vt,l[1]=mt,l[2]=yt,l[3]=xt,l[4]=bt,l[5]=_t,l[6]=wt,l[7]=kt,l[8]=Tt,l[9]=At,l[10]=Mt,l[11]=St,l[12]=Et,l[13]=Ct,l[14]=Lt,l[15]=Pt,l[16]=Ot,l[17]=zt,l[18]=It,0!==c&&(l[19]=c,r.length++),r};function d(t,e,r){return(new g).mulp(t,e,r)}function g(t,e){this.x=t,this.y=e}Math.imul||(p=f),a.prototype.mulTo=function(t,e){var r=this.length+t.length;return 10===this.length&&10===t.length?p(this,t,e):r<63?f(this,t,e):r<1024?function(t,e,r){r.negative=e.negative^t.negative,r.length=t.length+e.length;for(var n=0,i=0,a=0;a<r.length-1;a++){var o=i;i=0;for(var s=67108863&n,l=Math.min(a,e.length-1),c=Math.max(0,a-t.length+1);c<=l;c++){var u=a-c,h=(0|t.words[u])*(0|e.words[c]),f=67108863&h;s=67108863&(f=f+s|0),i+=(o=(o=o+(h/67108864|0)|0)+(f>>>26)|0)>>>26,o&=67108863}r.words[a]=s,n=o,o=i}return 0!==n?r.words[a]=n:r.length--,r.strip()}(this,t,e):d(this,t,e)},g.prototype.makeRBT=function(t){for(var e=new Array(t),r=a.prototype._countBits(t)-1,n=0;n<t;n++)e[n]=this.revBin(n,r,t);return e},g.prototype.revBin=function(t,e,r){if(0===t||t===r-1)return t;for(var n=0,i=0;i<e;i++)n|=(1&t)<<e-i-1,t>>=1;return n},g.prototype.permute=function(t,e,r,n,i,a){for(var o=0;o<a;o++)n[o]=e[t[o]],i[o]=r[t[o]]},g.prototype.transform=function(t,e,r,n,i,a){this.permute(a,t,e,r,n,i);for(var o=1;o<i;o<<=1)for(var s=o<<1,l=Math.cos(2*Math.PI/s),c=Math.sin(2*Math.PI/s),u=0;u<i;u+=s)for(var h=l,f=c,p=0;p<o;p++){var d=r[u+p],g=n[u+p],v=r[u+p+o],m=n[u+p+o],y=h*v-f*m;m=h*m+f*v,v=y,r[u+p]=d+v,n[u+p]=g+m,r[u+p+o]=d-v,n[u+p+o]=g-m,p!==s&&(y=l*h-c*f,f=l*f+c*h,h=y)}},g.prototype.guessLen13b=function(t,e){var r=1|Math.max(e,t),n=1&r,i=0;for(r=r/2|0;r;r>>>=1)i++;return 1<<i+1+n},g.prototype.conjugate=function(t,e,r){if(!(r<=1))for(var n=0;n<r/2;n++){var i=t[n];t[n]=t[r-n-1],t[r-n-1]=i,i=e[n],e[n]=-e[r-n-1],e[r-n-1]=-i}},g.prototype.normalize13b=function(t,e){for(var r=0,n=0;n<e/2;n++){var i=8192*Math.round(t[2*n+1]/e)+Math.round(t[2*n]/e)+r;t[n]=67108863&i,r=i<67108864?0:i/67108864|0}return t},g.prototype.convert13b=function(t,e,r,i){for(var a=0,o=0;o<e;o++)a+=0|t[o],r[2*o]=8191&a,a>>>=13,r[2*o+1]=8191&a,a>>>=13;for(o=2*e;o<i;++o)r[o]=0;n(0===a),n(0==(-8192&a))},g.prototype.stub=function(t){for(var e=new Array(t),r=0;r<t;r++)e[r]=0;return e},g.prototype.mulp=function(t,e,r){var n=2*this.guessLen13b(t.length,e.length),i=this.makeRBT(n),a=this.stub(n),o=new Array(n),s=new Array(n),l=new Array(n),c=new Array(n),u=new Array(n),h=new Array(n),f=r.words;f.length=n,this.convert13b(t.words,t.length,o,n),this.convert13b(e.words,e.length,c,n),this.transform(o,a,s,l,n,i),this.transform(c,a,u,h,n,i);for(var p=0;p<n;p++){var d=s[p]*u[p]-l[p]*h[p];l[p]=s[p]*h[p]+l[p]*u[p],s[p]=d}return this.conjugate(s,l,n),this.transform(s,l,f,a,n,i),this.conjugate(f,a,n),this.normalize13b(f,n),r.negative=t.negative^e.negative,r.length=t.length+e.length,r.strip()},a.prototype.mul=function(t){var e=new a(null);return e.words=new Array(this.length+t.length),this.mulTo(t,e)},a.prototype.mulf=function(t){var e=new a(null);return e.words=new Array(this.length+t.length),d(this,t,e)},a.prototype.imul=function(t){return this.clone().mulTo(t,this)},a.prototype.imuln=function(t){n("number"==typeof t),n(t<67108864);for(var e=0,r=0;r<this.length;r++){var i=(0|this.words[r])*t,a=(67108863&i)+(67108863&e);e>>=26,e+=i/67108864|0,e+=a>>>26,this.words[r]=67108863&a}return 0!==e&&(this.words[r]=e,this.length++),this},a.prototype.muln=function(t){return this.clone().imuln(t)},a.prototype.sqr=function(){return this.mul(this)},a.prototype.isqr=function(){return this.imul(this.clone())},a.prototype.pow=function(t){var e=function(t){for(var e=new Array(t.bitLength()),r=0;r<e.length;r++){var n=r/26|0,i=r%26;e[r]=(t.words[n]&1<<i)>>>i}return e}(t);if(0===e.length)return new a(1);for(var r=this,n=0;n<e.length&&0===e[n];n++,r=r.sqr());if(++n<e.length)for(var i=r.sqr();n<e.length;n++,i=i.sqr())0!==e[n]&&(r=r.mul(i));return r},a.prototype.iushln=function(t){n("number"==typeof t&&t>=0);var e,r=t%26,i=(t-r)/26,a=67108863>>>26-r<<26-r;if(0!==r){var o=0;for(e=0;e<this.length;e++){var s=this.words[e]&a,l=(0|this.words[e])-s<<r;this.words[e]=l|o,o=s>>>26-r}o&&(this.words[e]=o,this.length++)}if(0!==i){for(e=this.length-1;e>=0;e--)this.words[e+i]=this.words[e];for(e=0;e<i;e++)this.words[e]=0;this.length+=i}return this.strip()},a.prototype.ishln=function(t){return n(0===this.negative),this.iushln(t)},a.prototype.iushrn=function(t,e,r){var i;n("number"==typeof t&&t>=0),i=e?(e-e%26)/26:0;var a=t%26,o=Math.min((t-a)/26,this.length),s=67108863^67108863>>>a<<a,l=r;if(i-=o,i=Math.max(0,i),l){for(var c=0;c<o;c++)l.words[c]=this.words[c];l.length=o}if(0===o);else if(this.length>o)for(this.length-=o,c=0;c<this.length;c++)this.words[c]=this.words[c+o];else this.words[0]=0,this.length=1;var u=0;for(c=this.length-1;c>=0&&(0!==u||c>=i);c--){var h=0|this.words[c];this.words[c]=u<<26-a|h>>>a,u=h&s}return l&&0!==u&&(l.words[l.length++]=u),0===this.length&&(this.words[0]=0,this.length=1),this.strip()},a.prototype.ishrn=function(t,e,r){return n(0===this.negative),this.iushrn(t,e,r)},a.prototype.shln=function(t){return this.clone().ishln(t)},a.prototype.ushln=function(t){return this.clone().iushln(t)},a.prototype.shrn=function(t){return this.clone().ishrn(t)},a.prototype.ushrn=function(t){return this.clone().iushrn(t)},a.prototype.testn=function(t){n("number"==typeof t&&t>=0);var e=t%26,r=(t-e)/26,i=1<<e;return!(this.length<=r)&&!!(this.words[r]&i)},a.prototype.imaskn=function(t){n("number"==typeof t&&t>=0);var e=t%26,r=(t-e)/26;if(n(0===this.negative,"imaskn works only with positive numbers"),this.length<=r)return this;if(0!==e&&r++,this.length=Math.min(r,this.length),0!==e){var i=67108863^67108863>>>e<<e;this.words[this.length-1]&=i}return this.strip()},a.prototype.maskn=function(t){return this.clone().imaskn(t)},a.prototype.iaddn=function(t){return n("number"==typeof t),n(t<67108864),t<0?this.isubn(-t):0!==this.negative?1===this.length&&(0|this.words[0])<t?(this.words[0]=t-(0|this.words[0]),this.negative=0,this):(this.negative=0,this.isubn(t),this.negative=1,this):this._iaddn(t)},a.prototype._iaddn=function(t){this.words[0]+=t;for(var e=0;e<this.length&&this.words[e]>=67108864;e++)this.words[e]-=67108864,e===this.length-1?this.words[e+1]=1:this.words[e+1]++;return this.length=Math.max(this.length,e+1),this},a.prototype.isubn=function(t){if(n("number"==typeof t),n(t<67108864),t<0)return this.iaddn(-t);if(0!==this.negative)return this.negative=0,this.iaddn(t),this.negative=1,this;if(this.words[0]-=t,1===this.length&&this.words[0]<0)this.words[0]=-this.words[0],this.negative=1;else for(var e=0;e<this.length&&this.words[e]<0;e++)this.words[e]+=67108864,this.words[e+1]-=1;return this.strip()},a.prototype.addn=function(t){return this.clone().iaddn(t)},a.prototype.subn=function(t){return this.clone().isubn(t)},a.prototype.iabs=function(){return this.negative=0,this},a.prototype.abs=function(){return this.clone().iabs()},a.prototype._ishlnsubmul=function(t,e,r){var i,a,o=t.length+r;this._expand(o);var s=0;for(i=0;i<t.length;i++){a=(0|this.words[i+r])+s;var l=(0|t.words[i])*e;s=((a-=67108863&l)>>26)-(l/67108864|0),this.words[i+r]=67108863&a}for(;i<this.length-r;i++)s=(a=(0|this.words[i+r])+s)>>26,this.words[i+r]=67108863&a;if(0===s)return this.strip();for(n(-1===s),s=0,i=0;i<this.length;i++)s=(a=-(0|this.words[i])+s)>>26,this.words[i]=67108863&a;return this.negative=1,this.strip()},a.prototype._wordDiv=function(t,e){var r=(this.length,t.length),n=this.clone(),i=t,o=0|i.words[i.length-1];0!==(r=26-this._countBits(o))&&(i=i.ushln(r),n.iushln(r),o=0|i.words[i.length-1]);var s,l=n.length-i.length;if("mod"!==e){(s=new a(null)).length=l+1,s.words=new Array(s.length);for(var c=0;c<s.length;c++)s.words[c]=0}var u=n.clone()._ishlnsubmul(i,1,l);0===u.negative&&(n=u,s&&(s.words[l]=1));for(var h=l-1;h>=0;h--){var f=67108864*(0|n.words[i.length+h])+(0|n.words[i.length+h-1]);for(f=Math.min(f/o|0,67108863),n._ishlnsubmul(i,f,h);0!==n.negative;)f--,n.negative=0,n._ishlnsubmul(i,1,h),n.isZero()||(n.negative^=1);s&&(s.words[h]=f)}return s&&s.strip(),n.strip(),"div"!==e&&0!==r&&n.iushrn(r),{div:s||null,mod:n}},a.prototype.divmod=function(t,e,r){return n(!t.isZero()),this.isZero()?{div:new a(0),mod:new a(0)}:0!==this.negative&&0===t.negative?(s=this.neg().divmod(t,e),"mod"!==e&&(i=s.div.neg()),"div"!==e&&(o=s.mod.neg(),r&&0!==o.negative&&o.iadd(t)),{div:i,mod:o}):0===this.negative&&0!==t.negative?(s=this.divmod(t.neg(),e),"mod"!==e&&(i=s.div.neg()),{div:i,mod:s.mod}):0!=(this.negative&t.negative)?(s=this.neg().divmod(t.neg(),e),"div"!==e&&(o=s.mod.neg(),r&&0!==o.negative&&o.isub(t)),{div:s.div,mod:o}):t.length>this.length||this.cmp(t)<0?{div:new a(0),mod:this}:1===t.length?"div"===e?{div:this.divn(t.words[0]),mod:null}:"mod"===e?{div:null,mod:new a(this.modn(t.words[0]))}:{div:this.divn(t.words[0]),mod:new a(this.modn(t.words[0]))}:this._wordDiv(t,e);var i,o,s},a.prototype.div=function(t){return this.divmod(t,"div",!1).div},a.prototype.mod=function(t){return this.divmod(t,"mod",!1).mod},a.prototype.umod=function(t){return this.divmod(t,"mod",!0).mod},a.prototype.divRound=function(t){var e=this.divmod(t);if(e.mod.isZero())return e.div;var r=0!==e.div.negative?e.mod.isub(t):e.mod,n=t.ushrn(1),i=t.andln(1),a=r.cmp(n);return a<0||1===i&&0===a?e.div:0!==e.div.negative?e.div.isubn(1):e.div.iaddn(1)},a.prototype.modn=function(t){n(t<=67108863);for(var e=(1<<26)%t,r=0,i=this.length-1;i>=0;i--)r=(e*r+(0|this.words[i]))%t;return r},a.prototype.idivn=function(t){n(t<=67108863);for(var e=0,r=this.length-1;r>=0;r--){var i=(0|this.words[r])+67108864*e;this.words[r]=i/t|0,e=i%t}return this.strip()},a.prototype.divn=function(t){return this.clone().idivn(t)},a.prototype.egcd=function(t){n(0===t.negative),n(!t.isZero());var e=this,r=t.clone();e=0!==e.negative?e.umod(t):e.clone();for(var i=new a(1),o=new a(0),s=new a(0),l=new a(1),c=0;e.isEven()&&r.isEven();)e.iushrn(1),r.iushrn(1),++c;for(var u=r.clone(),h=e.clone();!e.isZero();){for(var f=0,p=1;0==(e.words[0]&p)&&f<26;++f,p<<=1);if(f>0)for(e.iushrn(f);f-- >0;)(i.isOdd()||o.isOdd())&&(i.iadd(u),o.isub(h)),i.iushrn(1),o.iushrn(1);for(var d=0,g=1;0==(r.words[0]&g)&&d<26;++d,g<<=1);if(d>0)for(r.iushrn(d);d-- >0;)(s.isOdd()||l.isOdd())&&(s.iadd(u),l.isub(h)),s.iushrn(1),l.iushrn(1);e.cmp(r)>=0?(e.isub(r),i.isub(s),o.isub(l)):(r.isub(e),s.isub(i),l.isub(o))}return{a:s,b:l,gcd:r.iushln(c)}},a.prototype._invmp=function(t){n(0===t.negative),n(!t.isZero());var e=this,r=t.clone();e=0!==e.negative?e.umod(t):e.clone();for(var i,o=new a(1),s=new a(0),l=r.clone();e.cmpn(1)>0&&r.cmpn(1)>0;){for(var c=0,u=1;0==(e.words[0]&u)&&c<26;++c,u<<=1);if(c>0)for(e.iushrn(c);c-- >0;)o.isOdd()&&o.iadd(l),o.iushrn(1);for(var h=0,f=1;0==(r.words[0]&f)&&h<26;++h,f<<=1);if(h>0)for(r.iushrn(h);h-- >0;)s.isOdd()&&s.iadd(l),s.iushrn(1);e.cmp(r)>=0?(e.isub(r),o.isub(s)):(r.isub(e),s.isub(o))}return(i=0===e.cmpn(1)?o:s).cmpn(0)<0&&i.iadd(t),i},a.prototype.gcd=function(t){if(this.isZero())return t.abs();if(t.isZero())return this.abs();var e=this.clone(),r=t.clone();e.negative=0,r.negative=0;for(var n=0;e.isEven()&&r.isEven();n++)e.iushrn(1),r.iushrn(1);for(;;){for(;e.isEven();)e.iushrn(1);for(;r.isEven();)r.iushrn(1);var i=e.cmp(r);if(i<0){var a=e;e=r,r=a}else if(0===i||0===r.cmpn(1))break;e.isub(r)}return r.iushln(n)},a.prototype.invm=function(t){return this.egcd(t).a.umod(t)},a.prototype.isEven=function(){return 0==(1&this.words[0])},a.prototype.isOdd=function(){return 1==(1&this.words[0])},a.prototype.andln=function(t){return this.words[0]&t},a.prototype.bincn=function(t){n("number"==typeof t);var e=t%26,r=(t-e)/26,i=1<<e;if(this.length<=r)return this._expand(r+1),this.words[r]|=i,this;for(var a=i,o=r;0!==a&&o<this.length;o++){var s=0|this.words[o];a=(s+=a)>>>26,s&=67108863,this.words[o]=s}return 0!==a&&(this.words[o]=a,this.length++),this},a.prototype.isZero=function(){return 1===this.length&&0===this.words[0]},a.prototype.cmpn=function(t){var e,r=t<0;if(0!==this.negative&&!r)return-1;if(0===this.negative&&r)return 1;if(this.strip(),this.length>1)e=1;else{r&&(t=-t),n(t<=67108863,"Number is too big");var i=0|this.words[0];e=i===t?0:i<t?-1:1}return 0!==this.negative?0|-e:e},a.prototype.cmp=function(t){if(0!==this.negative&&0===t.negative)return-1;if(0===this.negative&&0!==t.negative)return 1;var e=this.ucmp(t);return 0!==this.negative?0|-e:e},a.prototype.ucmp=function(t){if(this.length>t.length)return 1;if(this.length<t.length)return-1;for(var e=0,r=this.length-1;r>=0;r--){var n=0|this.words[r],i=0|t.words[r];if(n!==i){n<i?e=-1:n>i&&(e=1);break}}return e},a.prototype.gtn=function(t){return 1===this.cmpn(t)},a.prototype.gt=function(t){return 1===this.cmp(t)},a.prototype.gten=function(t){return this.cmpn(t)>=0},a.prototype.gte=function(t){return this.cmp(t)>=0},a.prototype.ltn=function(t){return-1===this.cmpn(t)},a.prototype.lt=function(t){return-1===this.cmp(t)},a.prototype.lten=function(t){return this.cmpn(t)<=0},a.prototype.lte=function(t){return this.cmp(t)<=0},a.prototype.eqn=function(t){return 0===this.cmpn(t)},a.prototype.eq=function(t){return 0===this.cmp(t)},a.red=function(t){return new w(t)},a.prototype.toRed=function(t){return n(!this.red,"Already a number in reduction context"),n(0===this.negative,"red works only with positives"),t.convertTo(this)._forceRed(t)},a.prototype.fromRed=function(){return n(this.red,"fromRed works only with numbers in reduction context"),this.red.convertFrom(this)},a.prototype._forceRed=function(t){return this.red=t,this},a.prototype.forceRed=function(t){return n(!this.red,"Already a number in reduction context"),this._forceRed(t)},a.prototype.redAdd=function(t){return n(this.red,"redAdd works only with red numbers"),this.red.add(this,t)},a.prototype.redIAdd=function(t){return n(this.red,"redIAdd works only with red numbers"),this.red.iadd(this,t)},a.prototype.redSub=function(t){return n(this.red,"redSub works only with red numbers"),this.red.sub(this,t)},a.prototype.redISub=function(t){return n(this.red,"redISub works only with red numbers"),this.red.isub(this,t)},a.prototype.redShl=function(t){return n(this.red,"redShl works only with red numbers"),this.red.shl(this,t)},a.prototype.redMul=function(t){return n(this.red,"redMul works only with red numbers"),this.red._verify2(this,t),this.red.mul(this,t)},a.prototype.redIMul=function(t){return n(this.red,"redMul works only with red numbers"),this.red._verify2(this,t),this.red.imul(this,t)},a.prototype.redSqr=function(){return n(this.red,"redSqr works only with red numbers"),this.red._verify1(this),this.red.sqr(this)},a.prototype.redISqr=function(){return n(this.red,"redISqr works only with red numbers"),this.red._verify1(this),this.red.isqr(this)},a.prototype.redSqrt=function(){return n(this.red,"redSqrt works only with red numbers"),this.red._verify1(this),this.red.sqrt(this)},a.prototype.redInvm=function(){return n(this.red,"redInvm works only with red numbers"),this.red._verify1(this),this.red.invm(this)},a.prototype.redNeg=function(){return n(this.red,"redNeg works only with red numbers"),this.red._verify1(this),this.red.neg(this)},a.prototype.redPow=function(t){return n(this.red&&!t.red,"redPow(normalNum)"),this.red._verify1(this),this.red.pow(this,t)};var v={k256:null,p224:null,p192:null,p25519:null};function m(t,e){this.name=t,this.p=new a(e,16),this.n=this.p.bitLength(),this.k=new a(1).iushln(this.n).isub(this.p),this.tmp=this._tmp()}function y(){m.call(this,"k256","ffffffff ffffffff ffffffff ffffffff ffffffff ffffffff fffffffe fffffc2f")}function x(){m.call(this,"p224","ffffffff ffffffff ffffffff ffffffff 00000000 00000000 00000001")}function b(){m.call(this,"p192","ffffffff ffffffff ffffffff fffffffe ffffffff ffffffff")}function _(){m.call(this,"25519","7fffffffffffffff ffffffffffffffff ffffffffffffffff ffffffffffffffed")}function w(t){if("string"==typeof t){var e=a._prime(t);this.m=e.p,this.prime=e}else n(t.gtn(1),"modulus must be greater than 1"),this.m=t,this.prime=null}function k(t){w.call(this,t),this.shift=this.m.bitLength(),this.shift%26!=0&&(this.shift+=26-this.shift%26),this.r=new a(1).iushln(this.shift),this.r2=this.imod(this.r.sqr()),this.rinv=this.r._invmp(this.m),this.minv=this.rinv.mul(this.r).isubn(1).div(this.m),this.minv=this.minv.umod(this.r),this.minv=this.r.sub(this.minv)}m.prototype._tmp=function(){var t=new a(null);return t.words=new Array(Math.ceil(this.n/13)),t},m.prototype.ireduce=function(t){var e,r=t;do{this.split(r,this.tmp),e=(r=(r=this.imulK(r)).iadd(this.tmp)).bitLength()}while(e>this.n);var n=e<this.n?-1:r.ucmp(this.p);return 0===n?(r.words[0]=0,r.length=1):n>0?r.isub(this.p):r.strip(),r},m.prototype.split=function(t,e){t.iushrn(this.n,0,e)},m.prototype.imulK=function(t){return t.imul(this.k)},i(y,m),y.prototype.split=function(t,e){for(var r=Math.min(t.length,9),n=0;n<r;n++)e.words[n]=t.words[n];if(e.length=r,t.length<=9)return t.words[0]=0,void(t.length=1);var i=t.words[9];for(e.words[e.length++]=4194303&i,n=10;n<t.length;n++){var a=0|t.words[n];t.words[n-10]=(4194303&a)<<4|i>>>22,i=a}i>>>=22,t.words[n-10]=i,0===i&&t.length>10?t.length-=10:t.length-=9},y.prototype.imulK=function(t){t.words[t.length]=0,t.words[t.length+1]=0,t.length+=2;for(var e=0,r=0;r<t.length;r++){var n=0|t.words[r];e+=977*n,t.words[r]=67108863&e,e=64*n+(e/67108864|0)}return 0===t.words[t.length-1]&&(t.length--,0===t.words[t.length-1]&&t.length--),t},i(x,m),i(b,m),i(_,m),_.prototype.imulK=function(t){for(var e=0,r=0;r<t.length;r++){var n=19*(0|t.words[r])+e,i=67108863&n;n>>>=26,t.words[r]=i,e=n}return 0!==e&&(t.words[t.length++]=e),t},a._prime=function(t){if(v[t])return v[t];var e;if("k256"===t)e=new y;else if("p224"===t)e=new x;else if("p192"===t)e=new b;else{if("p25519"!==t)throw new Error("Unknown prime "+t);e=new _}return v[t]=e,e},w.prototype._verify1=function(t){n(0===t.negative,"red works only with positives"),n(t.red,"red works only with red numbers")},w.prototype._verify2=function(t,e){n(0==(t.negative|e.negative),"red works only with positives"),n(t.red&&t.red===e.red,"red works only with red numbers")},w.prototype.imod=function(t){return this.prime?this.prime.ireduce(t)._forceRed(this):t.umod(this.m)._forceRed(this)},w.prototype.neg=function(t){return t.isZero()?t.clone():this.m.sub(t)._forceRed(this)},w.prototype.add=function(t,e){this._verify2(t,e);var r=t.add(e);return r.cmp(this.m)>=0&&r.isub(this.m),r._forceRed(this)},w.prototype.iadd=function(t,e){this._verify2(t,e);var r=t.iadd(e);return r.cmp(this.m)>=0&&r.isub(this.m),r},w.prototype.sub=function(t,e){this._verify2(t,e);var r=t.sub(e);return r.cmpn(0)<0&&r.iadd(this.m),r._forceRed(this)},w.prototype.isub=function(t,e){this._verify2(t,e);var r=t.isub(e);return r.cmpn(0)<0&&r.iadd(this.m),r},w.prototype.shl=function(t,e){return this._verify1(t),this.imod(t.ushln(e))},w.prototype.imul=function(t,e){return this._verify2(t,e),this.imod(t.imul(e))},w.prototype.mul=function(t,e){return this._verify2(t,e),this.imod(t.mul(e))},w.prototype.isqr=function(t){return this.imul(t,t.clone())},w.prototype.sqr=function(t){return this.mul(t,t)},w.prototype.sqrt=function(t){if(t.isZero())return t.clone();var e=this.m.andln(3);if(n(e%2==1),3===e){var r=this.m.add(new a(1)).iushrn(2);return this.pow(t,r)}for(var i=this.m.subn(1),o=0;!i.isZero()&&0===i.andln(1);)o++,i.iushrn(1);n(!i.isZero());var s=new a(1).toRed(this),l=s.redNeg(),c=this.m.subn(1).iushrn(1),u=this.m.bitLength();for(u=new a(2*u*u).toRed(this);0!==this.pow(u,c).cmp(l);)u.redIAdd(l);for(var h=this.pow(u,i),f=this.pow(t,i.addn(1).iushrn(1)),p=this.pow(t,i),d=o;0!==p.cmp(s);){for(var g=p,v=0;0!==g.cmp(s);v++)g=g.redSqr();n(v<d);var m=this.pow(h,new a(1).iushln(d-v-1));f=f.redMul(m),h=m.redSqr(),p=p.redMul(h),d=v}return f},w.prototype.invm=function(t){var e=t._invmp(this.m);return 0!==e.negative?(e.negative=0,this.imod(e).redNeg()):this.imod(e)},w.prototype.pow=function(t,e){if(e.isZero())return new a(1).toRed(this);if(0===e.cmpn(1))return t.clone();var r=new Array(16);r[0]=new a(1).toRed(this),r[1]=t;for(var n=2;n<r.length;n++)r[n]=this.mul(r[n-1],t);var i=r[0],o=0,s=0,l=e.bitLength()%26;for(0===l&&(l=26),n=e.length-1;n>=0;n--){for(var c=e.words[n],u=l-1;u>=0;u--){var h=c>>u&1;i!==r[0]&&(i=this.sqr(i)),0!==h||0!==o?(o<<=1,o|=h,(4===++s||0===n&&0===u)&&(i=this.mul(i,r[o]),s=0,o=0)):s=0}l=26}return i},w.prototype.convertTo=function(t){var e=t.umod(this.m);return e===t?e.clone():e},w.prototype.convertFrom=function(t){var e=t.clone();return e.red=null,e},a.mont=function(t){return new k(t)},i(k,w),k.prototype.convertTo=function(t){return this.imod(t.ushln(this.shift))},k.prototype.convertFrom=function(t){var e=this.imod(t.mul(this.rinv));return e.red=null,e},k.prototype.imul=function(t,e){if(t.isZero()||e.isZero())return t.words[0]=0,t.length=1,t;var r=t.imul(e),n=r.maskn(this.shift).mul(this.minv).imaskn(this.shift).mul(this.m),i=r.isub(n).iushrn(this.shift),a=i;return i.cmp(this.m)>=0?a=i.isub(this.m):i.cmpn(0)<0&&(a=i.iadd(this.m)),a._forceRed(this)},k.prototype.mul=function(t,e){if(t.isZero()||e.isZero())return new a(0)._forceRed(this);var r=t.mul(e),n=r.maskn(this.shift).mul(this.minv).imaskn(this.shift).mul(this.m),i=r.isub(n).iushrn(this.shift),o=i;return i.cmp(this.m)>=0?o=i.isub(this.m):i.cmpn(0)<0&&(o=i.iadd(this.m)),o._forceRed(this)},k.prototype.invm=function(t){return this.imod(t._invmp(this.m).mul(this.r2))._forceRed(this)}}("undefined"==typeof e||e,this)},{buffer:103}],95:[function(t,e,r){"use strict";e.exports=function(t){var e,r,n,i=t.length,a=0;for(e=0;e<i;++e)a+=t[e].length;var o=new Array(a),s=0;for(e=0;e<i;++e){var l=t[e],c=l.length;for(r=0;r<c;++r){var u=o[s++]=new Array(c-1),h=0;for(n=0;n<c;++n)n!==r&&(u[h++]=l[n]);if(1&r){var f=u[1];u[1]=u[0],u[0]=f}}}return o}},{}],96:[function(t,e,r){"use strict";e.exports=function(t,e,r){switch(arguments.length){case 1:return n=[],c(i=t,i,u,!0),n;case 2:return"function"==typeof e?c(t,t,e,!0):function(t,e){return n=[],c(t,e,u,!1),n}(t,e);case 3:return c(t,e,r,!1);default:throw new Error("box-intersect: Invalid arguments")}var i};var n,i=t("typedarray-pool"),a=t("./lib/sweep"),o=t("./lib/intersect");function s(t,e){for(var r=0;r<t;++r)if(!(e[r]<=e[r+t]))return!0;return!1}function l(t,e,r,n){for(var i=0,a=0,o=0,l=t.length;o<l;++o){var c=t[o];if(!s(e,c)){for(var u=0;u<2*e;++u)r[i++]=c[u];n[a++]=o}}return a}function c(t,e,r,n){var s=t.length,c=e.length;if(!(s<=0||c<=0)){var u=t[0].length>>>1;if(!(u<=0)){var h,f=i.mallocDouble(2*u*s),p=i.mallocInt32(s);if((s=l(t,u,f,p))>0){if(1===u&&n)a.init(s),h=a.sweepComplete(u,r,0,s,f,p,0,s,f,p);else{var d=i.mallocDouble(2*u*c),g=i.mallocInt32(c);(c=l(e,u,d,g))>0&&(a.init(s+c),h=1===u?a.sweepBipartite(u,r,0,s,f,p,0,c,d,g):o(u,r,n,s,f,p,c,d,g),i.free(d),i.free(g))}i.free(f),i.free(p)}return h}}}function u(t,e){n.push([t,e])}},{"./lib/intersect":98,"./lib/sweep":102,"typedarray-pool":545}],97:[function(t,e,r){"use strict";var n="d",i="ax",a="vv",o="fp",s="es",l="rs",c="re",u="rb",h="ri",f="rp",p="bs",d="be",g="bb",v="bi",m="bp",y="rv",x="Q",b=[n,i,a,l,c,u,h,p,d,g,v];function _(t){var e="bruteForce"+(t?"Full":"Partial"),r=[],_=b.slice();t||_.splice(3,0,o);var w=["function "+e+"("+_.join()+"){"];function k(e,o){var _=function(t,e,r){var o="bruteForce"+(t?"Red":"Blue")+(e?"Flip":"")+(r?"Full":""),_=["function ",o,"(",b.join(),"){","var ",s,"=2*",n,";"],w="for(var i="+l+","+f+"="+s+"*"+l+";i<"+c+";++i,"+f+"+="+s+"){var x0="+u+"["+i+"+"+f+"],x1="+u+"["+i+"+"+f+"+"+n+"],xi="+h+"[i];",k="for(var j="+p+","+m+"="+s+"*"+p+";j<"+d+";++j,"+m+"+="+s+"){var y0="+g+"["+i+"+"+m+"],"+(r?"y1="+g+"["+i+"+"+m+"+"+n+"],":"")+"yi="+v+"[j];";return t?_.push(w,x,":",k):_.push(k,x,":",w),r?_.push("if(y1<x0||x1<y0)continue;"):e?_.push("if(y0<=x0||x1<y0)continue;"):_.push("if(y0<x0||x1<y0)continue;"),_.push("for(var k="+i+"+1;k<"+n+";++k){var r0="+u+"[k+"+f+"],r1="+u+"[k+"+n+"+"+f+"],b0="+g+"[k+"+m+"],b1="+g+"[k+"+n+"+"+m+"];if(r1<b0||b1<r0)continue "+x+";}var "+y+"="+a+"("),e?_.push("yi,xi"):_.push("xi,yi"),_.push(");if("+y+"!==void 0)return "+y+";}}}"),{name:o,code:_.join("")}}(e,o,t);r.push(_.code),w.push("return "+_.name+"("+b.join()+");")}w.push("if("+c+"-"+l+">"+d+"-"+p+"){"),t?(k(!0,!1),w.push("}else{"),k(!1,!1)):(w.push("if("+o+"){"),k(!0,!0),w.push("}else{"),k(!0,!1),w.push("}}else{if("+o+"){"),k(!1,!0),w.push("}else{"),k(!1,!1),w.push("}")),w.push("}}return "+e);var T=r.join("")+w.join("");return new Function(T)()}r.partial=_(!1),r.full=_(!0)},{}],98:[function(t,e,r){"use strict";e.exports=function(t,e,r,a,u,S,E,C,L){!function(t,e){var r=8*i.log2(e+1)*(t+1)|0,a=i.nextPow2(b*r);w.length<a&&(n.free(w),w=n.mallocInt32(a));var o=i.nextPow2(_*r);k<o&&(n.free(k),k=n.mallocDouble(o))}(t,a+E);var P,O=0,z=2*t;T(O++,0,0,a,0,E,r?16:0,-1/0,1/0),r||T(O++,0,0,E,0,a,1,-1/0,1/0);for(;O>0;){var I=(O-=1)*b,D=w[I],R=w[I+1],F=w[I+2],B=w[I+3],N=w[I+4],j=w[I+5],U=O*_,V=k[U],q=k[U+1],H=1&j,G=!!(16&j),Y=u,W=S,X=C,Z=L;if(H&&(Y=C,W=L,X=u,Z=S),!(2&j&&(F=v(t,D,R,F,Y,W,q),R>=F)||4&j&&(R=m(t,D,R,F,Y,W,V))>=F)){var J=F-R,K=N-B;if(G){if(t*J*(J+K)<p){if(void 0!==(P=l.scanComplete(t,D,e,R,F,Y,W,B,N,X,Z)))return P;continue}}else{if(t*Math.min(J,K)<h){if(void 0!==(P=o(t,D,e,H,R,F,Y,W,B,N,X,Z)))return P;continue}if(t*J*K<f){if(void 0!==(P=l.scanBipartite(t,D,e,H,R,F,Y,W,B,N,X,Z)))return P;continue}}var $=d(t,D,R,F,Y,W,V,q);if(R<$)if(t*($-R)<h){if(void 0!==(P=s(t,D+1,e,R,$,Y,W,B,N,X,Z)))return P}else if(D===t-2){if(void 0!==(P=H?l.sweepBipartite(t,e,B,N,X,Z,R,$,Y,W):l.sweepBipartite(t,e,R,$,Y,W,B,N,X,Z)))return P}else T(O++,D+1,R,$,B,N,H,-1/0,1/0),T(O++,D+1,B,N,R,$,1^H,-1/0,1/0);if($<F){var Q=c(t,D,B,N,X,Z),tt=X[z*Q+D],et=g(t,D,Q,N,X,Z,tt);if(et<N&&T(O++,D,$,F,et,N,(4|H)+(G?16:0),tt,q),B<Q&&T(O++,D,$,F,B,Q,(2|H)+(G?16:0),V,tt),Q+1===et){if(void 0!==(P=G?M(t,D,e,$,F,Y,W,Q,X,Z[Q]):A(t,D,e,H,$,F,Y,W,Q,X,Z[Q])))return P}else if(Q<et){var rt;if(G){if(rt=y(t,D,$,F,Y,W,tt),$<rt){var nt=g(t,D,$,rt,Y,W,tt);if(D===t-2){if($<nt&&void 0!==(P=l.sweepComplete(t,e,$,nt,Y,W,Q,et,X,Z)))return P;if(nt<rt&&void 0!==(P=l.sweepBipartite(t,e,nt,rt,Y,W,Q,et,X,Z)))return P}else $<nt&&T(O++,D+1,$,nt,Q,et,16,-1/0,1/0),nt<rt&&(T(O++,D+1,nt,rt,Q,et,0,-1/0,1/0),T(O++,D+1,Q,et,nt,rt,1,-1/0,1/0))}}else rt=H?x(t,D,$,F,Y,W,tt):y(t,D,$,F,Y,W,tt),$<rt&&(D===t-2?P=H?l.sweepBipartite(t,e,Q,et,X,Z,$,rt,Y,W):l.sweepBipartite(t,e,$,rt,Y,W,Q,et,X,Z):(T(O++,D+1,$,rt,Q,et,H,-1/0,1/0),T(O++,D+1,Q,et,$,rt,1^H,-1/0,1/0)))}}}}};var n=t("typedarray-pool"),i=t("bit-twiddle"),a=t("./brute"),o=a.partial,s=a.full,l=t("./sweep"),c=t("./median"),u=t("./partition"),h=128,f=1<<22,p=1<<22,d=u("!(lo>=p0)&&!(p1>=hi)",["p0","p1"]),g=u("lo===p0",["p0"]),v=u("lo<p0",["p0"]),m=u("hi<=p0",["p0"]),y=u("lo<=p0&&p0<=hi",["p0"]),x=u("lo<p0&&p0<=hi",["p0"]),b=6,_=2,w=n.mallocInt32(1024),k=n.mallocDouble(1024);function T(t,e,r,n,i,a,o,s,l){var c=b*t;w[c]=e,w[c+1]=r,w[c+2]=n,w[c+3]=i,w[c+4]=a,w[c+5]=o;var u=_*t;k[u]=s,k[u+1]=l}function A(t,e,r,n,i,a,o,s,l,c,u){var h=2*t,f=l*h,p=c[f+e];t:for(var d=i,g=i*h;d<a;++d,g+=h){var v=o[g+e],m=o[g+e+t];if(!(p<v||m<p)&&(!n||p!==v)){for(var y,x=s[d],b=e+1;b<t;++b){v=o[g+b],m=o[g+b+t];var _=c[f+b],w=c[f+b+t];if(m<_||w<v)continue t}if(void 0!==(y=n?r(u,x):r(x,u)))return y}}}function M(t,e,r,n,i,a,o,s,l,c){var u=2*t,h=s*u,f=l[h+e];t:for(var p=n,d=n*u;p<i;++p,d+=u){var g=o[p];if(g!==c){var v=a[d+e],m=a[d+e+t];if(!(f<v||m<f)){for(var y=e+1;y<t;++y){v=a[d+y],m=a[d+y+t];var x=l[h+y],b=l[h+y+t];if(m<x||b<v)continue t}var _=r(g,c);if(void 0!==_)return _}}}}},{"./brute":97,"./median":99,"./partition":100,"./sweep":102,"bit-twiddle":92,"typedarray-pool":545}],99:[function(t,e,r){"use strict";e.exports=function(t,e,r,o,s,l){if(o<=r+1)return r;var c=r,u=o,h=o+r>>>1,f=2*t,p=h,d=s[f*h+e];for(;c<u;){if(u-c<i){a(t,e,c,u,s,l),d=s[f*h+e];break}var g=u-c,v=Math.random()*g+c|0,m=s[f*v+e],y=Math.random()*g+c|0,x=s[f*y+e],b=Math.random()*g+c|0,_=s[f*b+e];m<=x?_>=x?(p=y,d=x):m>=_?(p=v,d=m):(p=b,d=_):x>=_?(p=y,d=x):_>=m?(p=v,d=m):(p=b,d=_);for(var w=f*(u-1),k=f*p,T=0;T<f;++T,++w,++k){var A=s[w];s[w]=s[k],s[k]=A}var M=l[u-1];l[u-1]=l[p],l[p]=M,p=n(t,e,c,u-1,s,l,d);for(var w=f*(u-1),k=f*p,T=0;T<f;++T,++w,++k){var A=s[w];s[w]=s[k],s[k]=A}var M=l[u-1];if(l[u-1]=l[p],l[p]=M,h<p){for(u=p-1;c<u&&s[f*(u-1)+e]===d;)u-=1;u+=1}else{if(!(p<h))break;for(c=p+1;c<u&&s[f*c+e]===d;)c+=1}}return n(t,e,r,h,s,l,s[f*h+e])};var n=t("./partition")("lo<p0",["p0"]),i=8;function a(t,e,r,n,i,a){for(var o=2*t,s=o*(r+1)+e,l=r+1;l<n;++l,s+=o)for(var c=i[s],u=l,h=o*(l-1);u>r&&i[h+e]>c;--u,h-=o){for(var f=h,p=h+o,d=0;d<o;++d,++f,++p){var g=i[f];i[f]=i[p],i[p]=g}var v=a[u];a[u]=a[u-1],a[u-1]=v}}},{"./partition":100}],100:[function(t,e,r){"use strict";e.exports=function(t,e){var r="abcdef".split("").concat(e),i=[];t.indexOf("lo")>=0&&i.push("lo=e[k+n]");t.indexOf("hi")>=0&&i.push("hi=e[k+o]");return r.push(n.replace("_",i.join()).replace("$",t)),Function.apply(void 0,r)};var n="for(var j=2*a,k=j*c,l=k,m=c,n=b,o=a+b,p=c;d>p;++p,k+=j){var _;if($)if(m===p)m+=1,l+=j;else{for(var s=0;j>s;++s){var t=e[k+s];e[k+s]=e[l],e[l++]=t}var u=f[p];f[p]=f[m],f[m++]=u}}return m"},{}],101:[function(t,e,r){"use strict";e.exports=function(t,e){e<=4*n?i(0,e-1,t):function t(e,r,h){var f=(r-e+1)/6|0,p=e+f,d=r-f,g=e+r>>1,v=g-f,m=g+f,y=p,x=v,b=g,_=m,w=d,k=e+1,T=r-1,A=0;c(y,x,h)&&(A=y,y=x,x=A);c(_,w,h)&&(A=_,_=w,w=A);c(y,b,h)&&(A=y,y=b,b=A);c(x,b,h)&&(A=x,x=b,b=A);c(y,_,h)&&(A=y,y=_,_=A);c(b,_,h)&&(A=b,b=_,_=A);c(x,w,h)&&(A=x,x=w,w=A);c(x,b,h)&&(A=x,x=b,b=A);c(_,w,h)&&(A=_,_=w,w=A);var M=h[2*x];var S=h[2*x+1];var E=h[2*_];var C=h[2*_+1];var L=2*y;var P=2*b;var O=2*w;var z=2*p;var I=2*g;var D=2*d;for(var R=0;R<2;++R){var F=h[L+R],B=h[P+R],N=h[O+R];h[z+R]=F,h[I+R]=B,h[D+R]=N}o(v,e,h);o(m,r,h);for(var j=k;j<=T;++j)if(u(j,M,S,h))j!==k&&a(j,k,h),++k;else if(!u(j,E,C,h))for(;;){if(u(T,E,C,h)){u(T,M,S,h)?(s(j,k,T,h),++k,--T):(a(j,T,h),--T);break}if(--T<j)break}l(e,k-1,M,S,h);l(r,T+1,E,C,h);k-2-e<=n?i(e,k-2,h):t(e,k-2,h);r-(T+2)<=n?i(T+2,r,h):t(T+2,r,h);T-k<=n?i(k,T,h):t(k,T,h)}(0,e-1,t)};var n=32;function i(t,e,r){for(var n=2*(t+1),i=t+1;i<=e;++i){for(var a=r[n++],o=r[n++],s=i,l=n-2;s-- >t;){var c=r[l-2],u=r[l-1];if(c<a)break;if(c===a&&u<o)break;r[l]=c,r[l+1]=u,l-=2}r[l]=a,r[l+1]=o}}function a(t,e,r){e*=2;var n=r[t*=2],i=r[t+1];r[t]=r[e],r[t+1]=r[e+1],r[e]=n,r[e+1]=i}function o(t,e,r){e*=2,r[t*=2]=r[e],r[t+1]=r[e+1]}function s(t,e,r,n){e*=2,r*=2;var i=n[t*=2],a=n[t+1];n[t]=n[e],n[t+1]=n[e+1],n[e]=n[r],n[e+1]=n[r+1],n[r]=i,n[r+1]=a}function l(t,e,r,n,i){e*=2,i[t*=2]=i[e],i[e]=r,i[t+1]=i[e+1],i[e+1]=n}function c(t,e,r){e*=2;var n=r[t*=2],i=r[e];return!(n<i)&&(n!==i||r[t+1]>r[e+1])}function u(t,e,r,n){var i=n[t*=2];return i<e||i===e&&n[t+1]<r}},{}],102:[function(t,e,r){"use strict";e.exports={init:function(t){var e=i.nextPow2(t);s.length<e&&(n.free(s),s=n.mallocInt32(e));l.length<e&&(n.free(l),l=n.mallocInt32(e));c.length<e&&(n.free(c),c=n.mallocInt32(e));u.length<e&&(n.free(u),u=n.mallocInt32(e));h.length<e&&(n.free(h),h=n.mallocInt32(e));f.length<e&&(n.free(f),f=n.mallocInt32(e));var r=8*e;p.length<r&&(n.free(p),p=n.mallocDouble(r))},sweepBipartite:function(t,e,r,n,i,h,f,v,m,y){for(var x=0,b=2*t,_=t-1,w=b-1,k=r;k<n;++k){var T=h[k],A=b*k;p[x++]=i[A+_],p[x++]=-(T+1),p[x++]=i[A+w],p[x++]=T}for(var k=f;k<v;++k){var T=y[k]+o,M=b*k;p[x++]=m[M+_],p[x++]=-T,p[x++]=m[M+w],p[x++]=T}var S=x>>>1;a(p,S);for(var E=0,C=0,k=0;k<S;++k){var L=0|p[2*k+1];if(L>=o)d(c,u,C--,L=L-o|0);else if(L>=0)d(s,l,E--,L);else if(L<=-o){L=-L-o|0;for(var P=0;P<E;++P){var O=e(s[P],L);if(void 0!==O)return O}g(c,u,C++,L)}else{L=-L-1|0;for(var P=0;P<C;++P){var O=e(L,c[P]);if(void 0!==O)return O}g(s,l,E++,L)}}},sweepComplete:function(t,e,r,n,i,o,v,m,y,x){for(var b=0,_=2*t,w=t-1,k=_-1,T=r;T<n;++T){var A=o[T]+1<<1,M=_*T;p[b++]=i[M+w],p[b++]=-A,p[b++]=i[M+k],p[b++]=A}for(var T=v;T<m;++T){var A=x[T]+1<<1,S=_*T;p[b++]=y[S+w],p[b++]=1|-A,p[b++]=y[S+k],p[b++]=1|A}var E=b>>>1;a(p,E);for(var C=0,L=0,P=0,T=0;T<E;++T){var O=0|p[2*T+1],z=1&O;if(T<E-1&&O>>1==p[2*T+3]>>1&&(z=2,T+=1),O<0){for(var I=-(O>>1)-1,D=0;D<P;++D){var R=e(h[D],I);if(void 0!==R)return R}if(0!==z)for(var D=0;D<C;++D){var R=e(s[D],I);if(void 0!==R)return R}if(1!==z)for(var D=0;D<L;++D){var R=e(c[D],I);if(void 0!==R)return R}0===z?g(s,l,C++,I):1===z?g(c,u,L++,I):2===z&&g(h,f,P++,I)}else{var I=(O>>1)-1;0===z?d(s,l,C--,I):1===z?d(c,u,L--,I):2===z&&d(h,f,P--,I)}}},scanBipartite:function(t,e,r,n,i,c,u,h,f,v,m,y){var x=0,b=2*t,_=e,w=e+t,k=1,T=1;n?T=o:k=o;for(var A=i;A<c;++A){var M=A+k,S=b*A;p[x++]=u[S+_],p[x++]=-M,p[x++]=u[S+w],p[x++]=M}for(var A=f;A<v;++A){var M=A+T,E=b*A;p[x++]=m[E+_],p[x++]=-M}var C=x>>>1;a(p,C);for(var L=0,A=0;A<C;++A){var P=0|p[2*A+1];if(P<0){var M=-P,O=!1;if(M>=o?(O=!n,M-=o):(O=!!n,M-=1),O)g(s,l,L++,M);else{var z=y[M],I=b*M,D=m[I+e+1],R=m[I+e+1+t];t:for(var F=0;F<L;++F){var B=s[F],N=b*B;if(!(R<u[N+e+1]||u[N+e+1+t]<D)){for(var j=e+2;j<t;++j)if(m[I+j+t]<u[N+j]||u[N+j+t]<m[I+j])continue t;var U,V=h[B];if(void 0!==(U=n?r(z,V):r(V,z)))return U}}}}else d(s,l,L--,P-k)}},scanComplete:function(t,e,r,n,i,l,c,u,h,f,d){for(var g=0,v=2*t,m=e,y=e+t,x=n;x<i;++x){var b=x+o,_=v*x;p[g++]=l[_+m],p[g++]=-b,p[g++]=l[_+y],p[g++]=b}for(var x=u;x<h;++x){var b=x+1,w=v*x;p[g++]=f[w+m],p[g++]=-b}var k=g>>>1;a(p,k);for(var T=0,x=0;x<k;++x){var A=0|p[2*x+1];if(A<0){var b=-A;if(b>=o)s[T++]=b-o;else{var M=d[b-=1],S=v*b,E=f[S+e+1],C=f[S+e+1+t];t:for(var L=0;L<T;++L){var P=s[L],O=c[P];if(O===M)break;var z=v*P;if(!(C<l[z+e+1]||l[z+e+1+t]<E)){for(var I=e+2;I<t;++I)if(f[S+I+t]<l[z+I]||l[z+I+t]<f[S+I])continue t;var D=r(O,M);if(void 0!==D)return D}}}}else{for(var b=A-o,L=T-1;L>=0;--L)if(s[L]===b){for(var I=L+1;I<T;++I)s[I-1]=s[I];break}--T}}}};var n=t("typedarray-pool"),i=t("bit-twiddle"),a=t("./sort"),o=1<<28,s=n.mallocInt32(1024),l=n.mallocInt32(1024),c=n.mallocInt32(1024),u=n.mallocInt32(1024),h=n.mallocInt32(1024),f=n.mallocInt32(1024),p=n.mallocDouble(8192);function d(t,e,r,n){var i=e[n],a=t[r-1];t[i]=a,e[a]=i}function g(t,e,r,n){t[r]=n,e[n]=r}},{"./sort":101,"bit-twiddle":92,"typedarray-pool":545}],103:[function(t,e,r){},{}],104:[function(t,e,r){var n=Object.create||function(t){var e=function(){};return e.prototype=t,new e},i=Object.keys||function(t){var e=[];for(var r in t)Object.prototype.hasOwnProperty.call(t,r)&&e.push(r);return r},a=Function.prototype.bind||function(t){var e=this;return function(){return e.apply(t,arguments)}};function o(){this._events&&Object.prototype.hasOwnProperty.call(this,"_events")||(this._events=n(null),this._eventsCount=0),this._maxListeners=this._maxListeners||void 0}e.exports=o,o.EventEmitter=o,o.prototype._events=void 0,o.prototype._maxListeners=void 0;var s,l=10;try{var c={};Object.defineProperty&&Object.defineProperty(c,"x",{value:0}),s=0===c.x}catch(t){s=!1}function u(t){return void 0===t._maxListeners?o.defaultMaxListeners:t._maxListeners}function h(t,e,r,i){var a,o,s;if("function"!=typeof r)throw new TypeError('"listener" argument must be a function');if((o=t._events)?(o.newListener&&(t.emit("newListener",e,r.listener?r.listener:r),o=t._events),s=o[e]):(o=t._events=n(null),t._eventsCount=0),s){if("function"==typeof s?s=o[e]=i?[r,s]:[s,r]:i?s.unshift(r):s.push(r),!s.warned&&(a=u(t))&&a>0&&s.length>a){s.warned=!0;var l=new Error("Possible EventEmitter memory leak detected. "+s.length+' "'+String(e)+'" listeners added. Use emitter.setMaxListeners() to increase limit.');l.name="MaxListenersExceededWarning",l.emitter=t,l.type=e,l.count=s.length,"object"==typeof console&&console.warn&&console.warn("%s: %s",l.name,l.message)}}else s=o[e]=r,++t._eventsCount;return t}function f(){if(!this.fired)switch(this.target.removeListener(this.type,this.wrapFn),this.fired=!0,arguments.length){case 0:return this.listener.call(this.target);case 1:return this.listener.call(this.target,arguments[0]);case 2:return this.listener.call(this.target,arguments[0],arguments[1]);case 3:return this.listener.call(this.target,arguments[0],arguments[1],arguments[2]);default:for(var t=new Array(arguments.length),e=0;e<t.length;++e)t[e]=arguments[e];this.listener.apply(this.target,t)}}function p(t,e,r){var n={fired:!1,wrapFn:void 0,target:t,type:e,listener:r},i=a.call(f,n);return i.listener=r,n.wrapFn=i,i}function d(t,e,r){var n=t._events;if(!n)return[];var i=n[e];return i?"function"==typeof i?r?[i.listener||i]:[i]:r?function(t){for(var e=new Array(t.length),r=0;r<e.length;++r)e[r]=t[r].listener||t[r];return e}(i):v(i,i.length):[]}function g(t){var e=this._events;if(e){var r=e[t];if("function"==typeof r)return 1;if(r)return r.length}return 0}function v(t,e){for(var r=new Array(e),n=0;n<e;++n)r[n]=t[n];return r}s?Object.defineProperty(o,"defaultMaxListeners",{enumerable:!0,get:function(){return l},set:function(t){if("number"!=typeof t||t<0||t!=t)throw new TypeError('"defaultMaxListeners" must be a positive number');l=t}}):o.defaultMaxListeners=l,o.prototype.setMaxListeners=function(t){if("number"!=typeof t||t<0||isNaN(t))throw new TypeError('"n" argument must be a positive number');return this._maxListeners=t,this},o.prototype.getMaxListeners=function(){return u(this)},o.prototype.emit=function(t){var e,r,n,i,a,o,s="error"===t;if(o=this._events)s=s&&null==o.error;else if(!s)return!1;if(s){if(arguments.length>1&&(e=arguments[1]),e instanceof Error)throw e;var l=new Error('Unhandled "error" event. ('+e+")");throw l.context=e,l}if(!(r=o[t]))return!1;var c="function"==typeof r;switch(n=arguments.length){case 1:!function(t,e,r){if(e)t.call(r);else for(var n=t.length,i=v(t,n),a=0;a<n;++a)i[a].call(r)}(r,c,this);break;case 2:!function(t,e,r,n){if(e)t.call(r,n);else for(var i=t.length,a=v(t,i),o=0;o<i;++o)a[o].call(r,n)}(r,c,this,arguments[1]);break;case 3:!function(t,e,r,n,i){if(e)t.call(r,n,i);else for(var a=t.length,o=v(t,a),s=0;s<a;++s)o[s].call(r,n,i)}(r,c,this,arguments[1],arguments[2]);break;case 4:!function(t,e,r,n,i,a){if(e)t.call(r,n,i,a);else for(var o=t.length,s=v(t,o),l=0;l<o;++l)s[l].call(r,n,i,a)}(r,c,this,arguments[1],arguments[2],arguments[3]);break;default:for(i=new Array(n-1),a=1;a<n;a++)i[a-1]=arguments[a];!function(t,e,r,n){if(e)t.apply(r,n);else for(var i=t.length,a=v(t,i),o=0;o<i;++o)a[o].apply(r,n)}(r,c,this,i)}return!0},o.prototype.addListener=function(t,e){return h(this,t,e,!1)},o.prototype.on=o.prototype.addListener,o.prototype.prependListener=function(t,e){return h(this,t,e,!0)},o.prototype.once=function(t,e){if("function"!=typeof e)throw new TypeError('"listener" argument must be a function');return this.on(t,p(this,t,e)),this},o.prototype.prependOnceListener=function(t,e){if("function"!=typeof e)throw new TypeError('"listener" argument must be a function');return this.prependListener(t,p(this,t,e)),this},o.prototype.removeListener=function(t,e){var r,i,a,o,s;if("function"!=typeof e)throw new TypeError('"listener" argument must be a function');if(!(i=this._events))return this;if(!(r=i[t]))return this;if(r===e||r.listener===e)0==--this._eventsCount?this._events=n(null):(delete i[t],i.removeListener&&this.emit("removeListener",t,r.listener||e));else if("function"!=typeof r){for(a=-1,o=r.length-1;o>=0;o--)if(r[o]===e||r[o].listener===e){s=r[o].listener,a=o;break}if(a<0)return this;0===a?r.shift():function(t,e){for(var r=e,n=r+1,i=t.length;n<i;r+=1,n+=1)t[r]=t[n];t.pop()}(r,a),1===r.length&&(i[t]=r[0]),i.removeListener&&this.emit("removeListener",t,s||e)}return this},o.prototype.removeAllListeners=function(t){var e,r,a;if(!(r=this._events))return this;if(!r.removeListener)return 0===arguments.length?(this._events=n(null),this._eventsCount=0):r[t]&&(0==--this._eventsCount?this._events=n(null):delete r[t]),this;if(0===arguments.length){var o,s=i(r);for(a=0;a<s.length;++a)"removeListener"!==(o=s[a])&&this.removeAllListeners(o);return this.removeAllListeners("removeListener"),this._events=n(null),this._eventsCount=0,this}if("function"==typeof(e=r[t]))this.removeListener(t,e);else if(e)for(a=e.length-1;a>=0;a--)this.removeListener(t,e[a]);return this},o.prototype.listeners=function(t){return d(this,t,!0)},o.prototype.rawListeners=function(t){return d(this,t,!1)},o.listenerCount=function(t,e){return"function"==typeof t.listenerCount?t.listenerCount(e):g.call(t,e)},o.prototype.listenerCount=g,o.prototype.eventNames=function(){return this._eventsCount>0?Reflect.ownKeys(this._events):[]}},{}],105:[function(t,e,r){(function(e){"use strict";var n=t("base64-js"),i=t("ieee754");r.Buffer=e,r.SlowBuffer=function(t){+t!=t&&(t=0);return e.alloc(+t)},r.INSPECT_MAX_BYTES=50;var a=2147483647;function o(t){if(t>a)throw new RangeError('The value "'+t+'" is invalid for option "size"');var r=new Uint8Array(t);return r.__proto__=e.prototype,r}function e(t,e,r){if("number"==typeof t){if("string"==typeof e)throw new TypeError('The "string" argument must be of type string. Received type number');return c(t)}return s(t,e,r)}function s(t,r,n){if("string"==typeof t)return function(t,r){"string"==typeof r&&""!==r||(r="utf8");if(!e.isEncoding(r))throw new TypeError("Unknown encoding: "+r);var n=0|f(t,r),i=o(n),a=i.write(t,r);a!==n&&(i=i.slice(0,a));return i}(t,r);if(ArrayBuffer.isView(t))return u(t);if(null==t)throw TypeError("The first argument must be one of type string, Buffer, ArrayBuffer, Array, or Array-like Object. Received type "+typeof t);if(N(t,ArrayBuffer)||t&&N(t.buffer,ArrayBuffer))return function(t,r,n){if(r<0||t.byteLength<r)throw new RangeError('"offset" is outside of buffer bounds');if(t.byteLength<r+(n||0))throw new RangeError('"length" is outside of buffer bounds');var i;i=void 0===r&&void 0===n?new Uint8Array(t):void 0===n?new Uint8Array(t,r):new Uint8Array(t,r,n);return i.__proto__=e.prototype,i}(t,r,n);if("number"==typeof t)throw new TypeError('The "value" argument must not be of type number. Received type number');var i=t.valueOf&&t.valueOf();if(null!=i&&i!==t)return e.from(i,r,n);var a=function(t){if(e.isBuffer(t)){var r=0|h(t.length),n=o(r);return 0===n.length?n:(t.copy(n,0,0,r),n)}if(void 0!==t.length)return"number"!=typeof t.length||j(t.length)?o(0):u(t);if("Buffer"===t.type&&Array.isArray(t.data))return u(t.data)}(t);if(a)return a;if("undefined"!=typeof Symbol&&null!=Symbol.toPrimitive&&"function"==typeof t[Symbol.toPrimitive])return e.from(t[Symbol.toPrimitive]("string"),r,n);throw new TypeError("The first argument must be one of type string, Buffer, ArrayBuffer, Array, or Array-like Object. Received type "+typeof t)}function l(t){if("number"!=typeof t)throw new TypeError('"size" argument must be of type number');if(t<0)throw new RangeError('The value "'+t+'" is invalid for option "size"')}function c(t){return l(t),o(t<0?0:0|h(t))}function u(t){for(var e=t.length<0?0:0|h(t.length),r=o(e),n=0;n<e;n+=1)r[n]=255&t[n];return r}function h(t){if(t>=a)throw new RangeError("Attempt to allocate Buffer larger than maximum size: 0x"+a.toString(16)+" bytes");return 0|t}function f(t,r){if(e.isBuffer(t))return t.length;if(ArrayBuffer.isView(t)||N(t,ArrayBuffer))return t.byteLength;if("string"!=typeof t)throw new TypeError('The "string" argument must be one of type string, Buffer, or ArrayBuffer. Received type '+typeof t);var n=t.length,i=arguments.length>2&&!0===arguments[2];if(!i&&0===n)return 0;for(var a=!1;;)switch(r){case"ascii":case"latin1":case"binary":return n;case"utf8":case"utf-8":return R(t).length;case"ucs2":case"ucs-2":case"utf16le":case"utf-16le":return 2*n;case"hex":return n>>>1;case"base64":return F(t).length;default:if(a)return i?-1:R(t).length;r=(""+r).toLowerCase(),a=!0}}function p(t,e,r){var n=t[e];t[e]=t[r],t[r]=n}function d(t,r,n,i,a){if(0===t.length)return-1;if("string"==typeof n?(i=n,n=0):n>2147483647?n=2147483647:n<-2147483648&&(n=-2147483648),j(n=+n)&&(n=a?0:t.length-1),n<0&&(n=t.length+n),n>=t.length){if(a)return-1;n=t.length-1}else if(n<0){if(!a)return-1;n=0}if("string"==typeof r&&(r=e.from(r,i)),e.isBuffer(r))return 0===r.length?-1:g(t,r,n,i,a);if("number"==typeof r)return r&=255,"function"==typeof Uint8Array.prototype.indexOf?a?Uint8Array.prototype.indexOf.call(t,r,n):Uint8Array.prototype.lastIndexOf.call(t,r,n):g(t,[r],n,i,a);throw new TypeError("val must be string, number or Buffer")}function g(t,e,r,n,i){var a,o=1,s=t.length,l=e.length;if(void 0!==n&&("ucs2"===(n=String(n).toLowerCase())||"ucs-2"===n||"utf16le"===n||"utf-16le"===n)){if(t.length<2||e.length<2)return-1;o=2,s/=2,l/=2,r/=2}function c(t,e){return 1===o?t[e]:t.readUInt16BE(e*o)}if(i){var u=-1;for(a=r;a<s;a++)if(c(t,a)===c(e,-1===u?0:a-u)){if(-1===u&&(u=a),a-u+1===l)return u*o}else-1!==u&&(a-=a-u),u=-1}else for(r+l>s&&(r=s-l),a=r;a>=0;a--){for(var h=!0,f=0;f<l;f++)if(c(t,a+f)!==c(e,f)){h=!1;break}if(h)return a}return-1}function v(t,e,r,n){r=Number(r)||0;var i=t.length-r;n?(n=Number(n))>i&&(n=i):n=i;var a=e.length;n>a/2&&(n=a/2);for(var o=0;o<n;++o){var s=parseInt(e.substr(2*o,2),16);if(j(s))return o;t[r+o]=s}return o}function m(t,e,r,n){return B(R(e,t.length-r),t,r,n)}function y(t,e,r,n){return B(function(t){for(var e=[],r=0;r<t.length;++r)e.push(255&t.charCodeAt(r));return e}(e),t,r,n)}function x(t,e,r,n){return y(t,e,r,n)}function b(t,e,r,n){return B(F(e),t,r,n)}function _(t,e,r,n){return B(function(t,e){for(var r,n,i,a=[],o=0;o<t.length&&!((e-=2)<0);++o)r=t.charCodeAt(o),n=r>>8,i=r%256,a.push(i),a.push(n);return a}(e,t.length-r),t,r,n)}function w(t,e,r){return 0===e&&r===t.length?n.fromByteArray(t):n.fromByteArray(t.slice(e,r))}function k(t,e,r){r=Math.min(t.length,r);for(var n=[],i=e;i<r;){var a,o,s,l,c=t[i],u=null,h=c>239?4:c>223?3:c>191?2:1;if(i+h<=r)switch(h){case 1:c<128&&(u=c);break;case 2:128==(192&(a=t[i+1]))&&(l=(31&c)<<6|63&a)>127&&(u=l);break;case 3:a=t[i+1],o=t[i+2],128==(192&a)&&128==(192&o)&&(l=(15&c)<<12|(63&a)<<6|63&o)>2047&&(l<55296||l>57343)&&(u=l);break;case 4:a=t[i+1],o=t[i+2],s=t[i+3],128==(192&a)&&128==(192&o)&&128==(192&s)&&(l=(15&c)<<18|(63&a)<<12|(63&o)<<6|63&s)>65535&&l<1114112&&(u=l)}null===u?(u=65533,h=1):u>65535&&(u-=65536,n.push(u>>>10&1023|55296),u=56320|1023&u),n.push(u),i+=h}return function(t){var e=t.length;if(e<=T)return String.fromCharCode.apply(String,t);var r="",n=0;for(;n<e;)r+=String.fromCharCode.apply(String,t.slice(n,n+=T));return r}(n)}r.kMaxLength=a,e.TYPED_ARRAY_SUPPORT=function(){try{var t=new Uint8Array(1);return t.__proto__={__proto__:Uint8Array.prototype,foo:function(){return 42}},42===t.foo()}catch(t){return!1}}(),e.TYPED_ARRAY_SUPPORT||"undefined"==typeof console||"function"!=typeof console.error||console.error("This browser lacks typed array (Uint8Array) support which is required by `buffer` v5.x. Use `buffer` v4.x if you require old browser support."),Object.defineProperty(e.prototype,"parent",{enumerable:!0,get:function(){if(e.isBuffer(this))return this.buffer}}),Object.defineProperty(e.prototype,"offset",{enumerable:!0,get:function(){if(e.isBuffer(this))return this.byteOffset}}),"undefined"!=typeof Symbol&&null!=Symbol.species&&e[Symbol.species]===e&&Object.defineProperty(e,Symbol.species,{value:null,configurable:!0,enumerable:!1,writable:!1}),e.poolSize=8192,e.from=function(t,e,r){return s(t,e,r)},e.prototype.__proto__=Uint8Array.prototype,e.__proto__=Uint8Array,e.alloc=function(t,e,r){return function(t,e,r){return l(t),t<=0?o(t):void 0!==e?"string"==typeof r?o(t).fill(e,r):o(t).fill(e):o(t)}(t,e,r)},e.allocUnsafe=function(t){return c(t)},e.allocUnsafeSlow=function(t){return c(t)},e.isBuffer=function(t){return null!=t&&!0===t._isBuffer&&t!==e.prototype},e.compare=function(t,r){if(N(t,Uint8Array)&&(t=e.from(t,t.offset,t.byteLength)),N(r,Uint8Array)&&(r=e.from(r,r.offset,r.byteLength)),!e.isBuffer(t)||!e.isBuffer(r))throw new TypeError('The "buf1", "buf2" arguments must be one of type Buffer or Uint8Array');if(t===r)return 0;for(var n=t.length,i=r.length,a=0,o=Math.min(n,i);a<o;++a)if(t[a]!==r[a]){n=t[a],i=r[a];break}return n<i?-1:i<n?1:0},e.isEncoding=function(t){switch(String(t).toLowerCase()){case"hex":case"utf8":case"utf-8":case"ascii":case"latin1":case"binary":case"base64":case"ucs2":case"ucs-2":case"utf16le":case"utf-16le":return!0;default:return!1}},e.concat=function(t,r){if(!Array.isArray(t))throw new TypeError('"list" argument must be an Array of Buffers');if(0===t.length)return e.alloc(0);var n;if(void 0===r)for(r=0,n=0;n<t.length;++n)r+=t[n].length;var i=e.allocUnsafe(r),a=0;for(n=0;n<t.length;++n){var o=t[n];if(N(o,Uint8Array)&&(o=e.from(o)),!e.isBuffer(o))throw new TypeError('"list" argument must be an Array of Buffers');o.copy(i,a),a+=o.length}return i},e.byteLength=f,e.prototype._isBuffer=!0,e.prototype.swap16=function(){var t=this.length;if(t%2!=0)throw new RangeError("Buffer size must be a multiple of 16-bits");for(var e=0;e<t;e+=2)p(this,e,e+1);return this},e.prototype.swap32=function(){var t=this.length;if(t%4!=0)throw new RangeError("Buffer size must be a multiple of 32-bits");for(var e=0;e<t;e+=4)p(this,e,e+3),p(this,e+1,e+2);return this},e.prototype.swap64=function(){var t=this.length;if(t%8!=0)throw new RangeError("Buffer size must be a multiple of 64-bits");for(var e=0;e<t;e+=8)p(this,e,e+7),p(this,e+1,e+6),p(this,e+2,e+5),p(this,e+3,e+4);return this},e.prototype.toString=function(){var t=this.length;return 0===t?"":0===arguments.length?k(this,0,t):function(t,e,r){var n=!1;if((void 0===e||e<0)&&(e=0),e>this.length)return"";if((void 0===r||r>this.length)&&(r=this.length),r<=0)return"";if((r>>>=0)<=(e>>>=0))return"";for(t||(t="utf8");;)switch(t){case"hex":return S(this,e,r);case"utf8":case"utf-8":return k(this,e,r);case"ascii":return A(this,e,r);case"latin1":case"binary":return M(this,e,r);case"base64":return w(this,e,r);case"ucs2":case"ucs-2":case"utf16le":case"utf-16le":return E(this,e,r);default:if(n)throw new TypeError("Unknown encoding: "+t);t=(t+"").toLowerCase(),n=!0}}.apply(this,arguments)},e.prototype.toLocaleString=e.prototype.toString,e.prototype.equals=function(t){if(!e.isBuffer(t))throw new TypeError("Argument must be a Buffer");return this===t||0===e.compare(this,t)},e.prototype.inspect=function(){var t="",e=r.INSPECT_MAX_BYTES;return t=this.toString("hex",0,e).replace(/(.{2})/g,"$1 ").trim(),this.length>e&&(t+=" ... "),"<Buffer "+t+">"},e.prototype.compare=function(t,r,n,i,a){if(N(t,Uint8Array)&&(t=e.from(t,t.offset,t.byteLength)),!e.isBuffer(t))throw new TypeError('The "target" argument must be one of type Buffer or Uint8Array. Received type '+typeof t);if(void 0===r&&(r=0),void 0===n&&(n=t?t.length:0),void 0===i&&(i=0),void 0===a&&(a=this.length),r<0||n>t.length||i<0||a>this.length)throw new RangeError("out of range index");if(i>=a&&r>=n)return 0;if(i>=a)return-1;if(r>=n)return 1;if(this===t)return 0;for(var o=(a>>>=0)-(i>>>=0),s=(n>>>=0)-(r>>>=0),l=Math.min(o,s),c=this.slice(i,a),u=t.slice(r,n),h=0;h<l;++h)if(c[h]!==u[h]){o=c[h],s=u[h];break}return o<s?-1:s<o?1:0},e.prototype.includes=function(t,e,r){return-1!==this.indexOf(t,e,r)},e.prototype.indexOf=function(t,e,r){return d(this,t,e,r,!0)},e.prototype.lastIndexOf=function(t,e,r){return d(this,t,e,r,!1)},e.prototype.write=function(t,e,r,n){if(void 0===e)n="utf8",r=this.length,e=0;else if(void 0===r&&"string"==typeof e)n=e,r=this.length,e=0;else{if(!isFinite(e))throw new Error("Buffer.write(string, encoding, offset[, length]) is no longer supported");e>>>=0,isFinite(r)?(r>>>=0,void 0===n&&(n="utf8")):(n=r,r=void 0)}var i=this.length-e;if((void 0===r||r>i)&&(r=i),t.length>0&&(r<0||e<0)||e>this.length)throw new RangeError("Attempt to write outside buffer bounds");n||(n="utf8");for(var a=!1;;)switch(n){case"hex":return v(this,t,e,r);case"utf8":case"utf-8":return m(this,t,e,r);case"ascii":return y(this,t,e,r);case"latin1":case"binary":return x(this,t,e,r);case"base64":return b(this,t,e,r);case"ucs2":case"ucs-2":case"utf16le":case"utf-16le":return _(this,t,e,r);default:if(a)throw new TypeError("Unknown encoding: "+n);n=(""+n).toLowerCase(),a=!0}},e.prototype.toJSON=function(){return{type:"Buffer",data:Array.prototype.slice.call(this._arr||this,0)}};var T=4096;function A(t,e,r){var n="";r=Math.min(t.length,r);for(var i=e;i<r;++i)n+=String.fromCharCode(127&t[i]);return n}function M(t,e,r){var n="";r=Math.min(t.length,r);for(var i=e;i<r;++i)n+=String.fromCharCode(t[i]);return n}function S(t,e,r){var n=t.length;(!e||e<0)&&(e=0),(!r||r<0||r>n)&&(r=n);for(var i="",a=e;a<r;++a)i+=D(t[a]);return i}function E(t,e,r){for(var n=t.slice(e,r),i="",a=0;a<n.length;a+=2)i+=String.fromCharCode(n[a]+256*n[a+1]);return i}function C(t,e,r){if(t%1!=0||t<0)throw new RangeError("offset is not uint");if(t+e>r)throw new RangeError("Trying to access beyond buffer length")}function L(t,r,n,i,a,o){if(!e.isBuffer(t))throw new TypeError('"buffer" argument must be a Buffer instance');if(r>a||r<o)throw new RangeError('"value" argument is out of bounds');if(n+i>t.length)throw new RangeError("Index out of range")}function P(t,e,r,n,i,a){if(r+n>t.length)throw new RangeError("Index out of range");if(r<0)throw new RangeError("Index out of range")}function O(t,e,r,n,a){return e=+e,r>>>=0,a||P(t,0,r,4),i.write(t,e,r,n,23,4),r+4}function z(t,e,r,n,a){return e=+e,r>>>=0,a||P(t,0,r,8),i.write(t,e,r,n,52,8),r+8}e.prototype.slice=function(t,r){var n=this.length;(t=~~t)<0?(t+=n)<0&&(t=0):t>n&&(t=n),(r=void 0===r?n:~~r)<0?(r+=n)<0&&(r=0):r>n&&(r=n),r<t&&(r=t);var i=this.subarray(t,r);return i.__proto__=e.prototype,i},e.prototype.readUIntLE=function(t,e,r){t>>>=0,e>>>=0,r||C(t,e,this.length);for(var n=this[t],i=1,a=0;++a<e&&(i*=256);)n+=this[t+a]*i;return n},e.prototype.readUIntBE=function(t,e,r){t>>>=0,e>>>=0,r||C(t,e,this.length);for(var n=this[t+--e],i=1;e>0&&(i*=256);)n+=this[t+--e]*i;return n},e.prototype.readUInt8=function(t,e){return t>>>=0,e||C(t,1,this.length),this[t]},e.prototype.readUInt16LE=function(t,e){return t>>>=0,e||C(t,2,this.length),this[t]|this[t+1]<<8},e.prototype.readUInt16BE=function(t,e){return t>>>=0,e||C(t,2,this.length),this[t]<<8|this[t+1]},e.prototype.readUInt32LE=function(t,e){return t>>>=0,e||C(t,4,this.length),(this[t]|this[t+1]<<8|this[t+2]<<16)+16777216*this[t+3]},e.prototype.readUInt32BE=function(t,e){return t>>>=0,e||C(t,4,this.length),16777216*this[t]+(this[t+1]<<16|this[t+2]<<8|this[t+3])},e.prototype.readIntLE=function(t,e,r){t>>>=0,e>>>=0,r||C(t,e,this.length);for(var n=this[t],i=1,a=0;++a<e&&(i*=256);)n+=this[t+a]*i;return n>=(i*=128)&&(n-=Math.pow(2,8*e)),n},e.prototype.readIntBE=function(t,e,r){t>>>=0,e>>>=0,r||C(t,e,this.length);for(var n=e,i=1,a=this[t+--n];n>0&&(i*=256);)a+=this[t+--n]*i;return a>=(i*=128)&&(a-=Math.pow(2,8*e)),a},e.prototype.readInt8=function(t,e){return t>>>=0,e||C(t,1,this.length),128&this[t]?-1*(255-this[t]+1):this[t]},e.prototype.readInt16LE=function(t,e){t>>>=0,e||C(t,2,this.length);var r=this[t]|this[t+1]<<8;return 32768&r?4294901760|r:r},e.prototype.readInt16BE=function(t,e){t>>>=0,e||C(t,2,this.length);var r=this[t+1]|this[t]<<8;return 32768&r?4294901760|r:r},e.prototype.readInt32LE=function(t,e){return t>>>=0,e||C(t,4,this.length),this[t]|this[t+1]<<8|this[t+2]<<16|this[t+3]<<24},e.prototype.readInt32BE=function(t,e){return t>>>=0,e||C(t,4,this.length),this[t]<<24|this[t+1]<<16|this[t+2]<<8|this[t+3]},e.prototype.readFloatLE=function(t,e){return t>>>=0,e||C(t,4,this.length),i.read(this,t,!0,23,4)},e.prototype.readFloatBE=function(t,e){return t>>>=0,e||C(t,4,this.length),i.read(this,t,!1,23,4)},e.prototype.readDoubleLE=function(t,e){return t>>>=0,e||C(t,8,this.length),i.read(this,t,!0,52,8)},e.prototype.readDoubleBE=function(t,e){return t>>>=0,e||C(t,8,this.length),i.read(this,t,!1,52,8)},e.prototype.writeUIntLE=function(t,e,r,n){(t=+t,e>>>=0,r>>>=0,n)||L(this,t,e,r,Math.pow(2,8*r)-1,0);var i=1,a=0;for(this[e]=255&t;++a<r&&(i*=256);)this[e+a]=t/i&255;return e+r},e.prototype.writeUIntBE=function(t,e,r,n){(t=+t,e>>>=0,r>>>=0,n)||L(this,t,e,r,Math.pow(2,8*r)-1,0);var i=r-1,a=1;for(this[e+i]=255&t;--i>=0&&(a*=256);)this[e+i]=t/a&255;return e+r},e.prototype.writeUInt8=function(t,e,r){return t=+t,e>>>=0,r||L(this,t,e,1,255,0),this[e]=255&t,e+1},e.prototype.writeUInt16LE=function(t,e,r){return t=+t,e>>>=0,r||L(this,t,e,2,65535,0),this[e]=255&t,this[e+1]=t>>>8,e+2},e.prototype.writeUInt16BE=function(t,e,r){return t=+t,e>>>=0,r||L(this,t,e,2,65535,0),this[e]=t>>>8,this[e+1]=255&t,e+2},e.prototype.writeUInt32LE=function(t,e,r){return t=+t,e>>>=0,r||L(this,t,e,4,4294967295,0),this[e+3]=t>>>24,this[e+2]=t>>>16,this[e+1]=t>>>8,this[e]=255&t,e+4},e.prototype.writeUInt32BE=function(t,e,r){return t=+t,e>>>=0,r||L(this,t,e,4,4294967295,0),this[e]=t>>>24,this[e+1]=t>>>16,this[e+2]=t>>>8,this[e+3]=255&t,e+4},e.prototype.writeIntLE=function(t,e,r,n){if(t=+t,e>>>=0,!n){var i=Math.pow(2,8*r-1);L(this,t,e,r,i-1,-i)}var a=0,o=1,s=0;for(this[e]=255&t;++a<r&&(o*=256);)t<0&&0===s&&0!==this[e+a-1]&&(s=1),this[e+a]=(t/o>>0)-s&255;return e+r},e.prototype.writeIntBE=function(t,e,r,n){if(t=+t,e>>>=0,!n){var i=Math.pow(2,8*r-1);L(this,t,e,r,i-1,-i)}var a=r-1,o=1,s=0;for(this[e+a]=255&t;--a>=0&&(o*=256);)t<0&&0===s&&0!==this[e+a+1]&&(s=1),this[e+a]=(t/o>>0)-s&255;return e+r},e.prototype.writeInt8=function(t,e,r){return t=+t,e>>>=0,r||L(this,t,e,1,127,-128),t<0&&(t=255+t+1),this[e]=255&t,e+1},e.prototype.writeInt16LE=function(t,e,r){return t=+t,e>>>=0,r||L(this,t,e,2,32767,-32768),this[e]=255&t,this[e+1]=t>>>8,e+2},e.prototype.writeInt16BE=function(t,e,r){return t=+t,e>>>=0,r||L(this,t,e,2,32767,-32768),this[e]=t>>>8,this[e+1]=255&t,e+2},e.prototype.writeInt32LE=function(t,e,r){return t=+t,e>>>=0,r||L(this,t,e,4,2147483647,-2147483648),this[e]=255&t,this[e+1]=t>>>8,this[e+2]=t>>>16,this[e+3]=t>>>24,e+4},e.prototype.writeInt32BE=function(t,e,r){return t=+t,e>>>=0,r||L(this,t,e,4,2147483647,-2147483648),t<0&&(t=4294967295+t+1),this[e]=t>>>24,this[e+1]=t>>>16,this[e+2]=t>>>8,this[e+3]=255&t,e+4},e.prototype.writeFloatLE=function(t,e,r){return O(this,t,e,!0,r)},e.prototype.writeFloatBE=function(t,e,r){return O(this,t,e,!1,r)},e.prototype.writeDoubleLE=function(t,e,r){return z(this,t,e,!0,r)},e.prototype.writeDoubleBE=function(t,e,r){return z(this,t,e,!1,r)},e.prototype.copy=function(t,r,n,i){if(!e.isBuffer(t))throw new TypeError("argument should be a Buffer");if(n||(n=0),i||0===i||(i=this.length),r>=t.length&&(r=t.length),r||(r=0),i>0&&i<n&&(i=n),i===n)return 0;if(0===t.length||0===this.length)return 0;if(r<0)throw new RangeError("targetStart out of bounds");if(n<0||n>=this.length)throw new RangeError("Index out of range");if(i<0)throw new RangeError("sourceEnd out of bounds");i>this.length&&(i=this.length),t.length-r<i-n&&(i=t.length-r+n);var a=i-n;if(this===t&&"function"==typeof Uint8Array.prototype.copyWithin)this.copyWithin(r,n,i);else if(this===t&&n<r&&r<i)for(var o=a-1;o>=0;--o)t[o+r]=this[o+n];else Uint8Array.prototype.set.call(t,this.subarray(n,i),r);return a},e.prototype.fill=function(t,r,n,i){if("string"==typeof t){if("string"==typeof r?(i=r,r=0,n=this.length):"string"==typeof n&&(i=n,n=this.length),void 0!==i&&"string"!=typeof i)throw new TypeError("encoding must be a string");if("string"==typeof i&&!e.isEncoding(i))throw new TypeError("Unknown encoding: "+i);if(1===t.length){var a=t.charCodeAt(0);("utf8"===i&&a<128||"latin1"===i)&&(t=a)}}else"number"==typeof t&&(t&=255);if(r<0||this.length<r||this.length<n)throw new RangeError("Out of range index");if(n<=r)return this;var o;if(r>>>=0,n=void 0===n?this.length:n>>>0,t||(t=0),"number"==typeof t)for(o=r;o<n;++o)this[o]=t;else{var s=e.isBuffer(t)?t:e.from(t,i),l=s.length;if(0===l)throw new TypeError('The value "'+t+'" is invalid for argument "value"');for(o=0;o<n-r;++o)this[o+r]=s[o%l]}return this};var I=/[^+\/0-9A-Za-z-_]/g;function D(t){return t<16?"0"+t.toString(16):t.toString(16)}function R(t,e){var r;e=e||1/0;for(var n=t.length,i=null,a=[],o=0;o<n;++o){if((r=t.charCodeAt(o))>55295&&r<57344){if(!i){if(r>56319){(e-=3)>-1&&a.push(239,191,189);continue}if(o+1===n){(e-=3)>-1&&a.push(239,191,189);continue}i=r;continue}if(r<56320){(e-=3)>-1&&a.push(239,191,189),i=r;continue}r=65536+(i-55296<<10|r-56320)}else i&&(e-=3)>-1&&a.push(239,191,189);if(i=null,r<128){if((e-=1)<0)break;a.push(r)}else if(r<2048){if((e-=2)<0)break;a.push(r>>6|192,63&r|128)}else if(r<65536){if((e-=3)<0)break;a.push(r>>12|224,r>>6&63|128,63&r|128)}else{if(!(r<1114112))throw new Error("Invalid code point");if((e-=4)<0)break;a.push(r>>18|240,r>>12&63|128,r>>6&63|128,63&r|128)}}return a}function F(t){return n.toByteArray(function(t){if((t=(t=t.split("=")[0]).trim().replace(I,"")).length<2)return"";for(;t.length%4!=0;)t+="=";return t}(t))}function B(t,e,r,n){for(var i=0;i<n&&!(i+r>=e.length||i>=t.length);++i)e[i+r]=t[i];return i}function N(t,e){return t instanceof e||null!=t&&null!=t.constructor&&null!=t.constructor.name&&t.constructor.name===e.name}function j(t){return t!=t}}).call(this,t("buffer").Buffer)},{"base64-js":74,buffer:105,ieee754:412}],106:[function(t,e,r){"use strict";var n=t("./lib/monotone"),i=t("./lib/triangulation"),a=t("./lib/delaunay"),o=t("./lib/filter");function s(t){return[Math.min(t[0],t[1]),Math.max(t[0],t[1])]}function l(t,e){return t[0]-e[0]||t[1]-e[1]}function c(t,e,r){return e in t?t[e]:r}e.exports=function(t,e,r){Array.isArray(e)?(r=r||{},e=e||[]):(r=e||{},e=[]);var u=!!c(r,"delaunay",!0),h=!!c(r,"interior",!0),f=!!c(r,"exterior",!0),p=!!c(r,"infinity",!1);if(!h&&!f||0===t.length)return[];var d=n(t,e);if(u||h!==f||p){for(var g=i(t.length,function(t){return t.map(s).sort(l)}(e)),v=0;v<d.length;++v){var m=d[v];g.addTriangle(m[0],m[1],m[2])}return u&&a(t,g),f?h?p?o(g,0,p):g.cells():o(g,1,p):o(g,-1)}return d}},{"./lib/delaunay":107,"./lib/filter":108,"./lib/monotone":109,"./lib/triangulation":110}],107:[function(t,e,r){"use strict";var n=t("robust-in-sphere")[4];t("binary-search-bounds");function i(t,e,r,i,a,o){var s=e.opposite(i,a);if(!(s<0)){if(a<i){var l=i;i=a,a=l,l=o,o=s,s=l}e.isConstraint(i,a)||n(t[i],t[a],t[o],t[s])<0&&r.push(i,a)}}e.exports=function(t,e){for(var r=[],a=t.length,o=e.stars,s=0;s<a;++s)for(var l=o[s],c=1;c<l.length;c+=2){var u=l[c];if(!(u<s)&&!e.isConstraint(s,u)){for(var h=l[c-1],f=-1,p=1;p<l.length;p+=2)if(l[p-1]===u){f=l[p];break}f<0||n(t[s],t[u],t[h],t[f])<0&&r.push(s,u)}}for(;r.length>0;){for(var u=r.pop(),s=r.pop(),h=-1,f=-1,l=o[s],d=1;d<l.length;d+=2){var g=l[d-1],v=l[d];g===u?f=v:v===u&&(h=g)}h<0||f<0||(n(t[s],t[u],t[h],t[f])>=0||(e.flip(s,u),i(t,e,r,h,s,f),i(t,e,r,s,f,h),i(t,e,r,f,u,h),i(t,e,r,u,h,f)))}}},{"binary-search-bounds":111,"robust-in-sphere":508}],108:[function(t,e,r){"use strict";var n,i=t("binary-search-bounds");function a(t,e,r,n,i,a,o){this.cells=t,this.neighbor=e,this.flags=n,this.constraint=r,this.active=i,this.next=a,this.boundary=o}function o(t,e){return t[0]-e[0]||t[1]-e[1]||t[2]-e[2]}e.exports=function(t,e,r){var n=function(t,e){for(var r=t.cells(),n=r.length,i=0;i<n;++i){var s=r[i],l=s[0],c=s[1],u=s[2];c<u?c<l&&(s[0]=c,s[1]=u,s[2]=l):u<l&&(s[0]=u,s[1]=l,s[2]=c)}r.sort(o);for(var h=new Array(n),i=0;i<h.length;++i)h[i]=0;var f=[],p=[],d=new Array(3*n),g=new Array(3*n),v=null;e&&(v=[]);for(var m=new a(r,d,g,h,f,p,v),i=0;i<n;++i)for(var s=r[i],y=0;y<3;++y){var l=s[y],c=s[(y+1)%3],x=d[3*i+y]=m.locate(c,l,t.opposite(c,l)),b=g[3*i+y]=t.isConstraint(l,c);x<0&&(b?p.push(i):(f.push(i),h[i]=1),e&&v.push([c,l,-1]))}return m}(t,r);if(0===e)return r?n.cells.concat(n.boundary):n.cells;var i=1,s=n.active,l=n.next,c=n.flags,u=n.cells,h=n.constraint,f=n.neighbor;for(;s.length>0||l.length>0;){for(;s.length>0;){var p=s.pop();if(c[p]!==-i){c[p]=i;u[p];for(var d=0;d<3;++d){var g=f[3*p+d];g>=0&&0===c[g]&&(h[3*p+d]?l.push(g):(s.push(g),c[g]=i))}}}var v=l;l=s,s=v,l.length=0,i=-i}var m=function(t,e,r){for(var n=0,i=0;i<t.length;++i)e[i]===r&&(t[n++]=t[i]);return t.length=n,t}(u,c,e);if(r)return m.concat(n.boundary);return m},a.prototype.locate=(n=[0,0,0],function(t,e,r){var a=t,s=e,l=r;return e<r?e<t&&(a=e,s=r,l=t):r<t&&(a=r,s=t,l=e),a<0?-1:(n[0]=a,n[1]=s,n[2]=l,i.eq(this.cells,n,o))})},{"binary-search-bounds":111}],109:[function(t,e,r){"use strict";var n=t("binary-search-bounds"),i=t("robust-orientation")[3],a=0,o=1,s=2;function l(t,e,r,n,i){this.a=t,this.b=e,this.idx=r,this.lowerIds=n,this.upperIds=i}function c(t,e,r,n){this.a=t,this.b=e,this.type=r,this.idx=n}function u(t,e){var r=t.a[0]-e.a[0]||t.a[1]-e.a[1]||t.type-e.type;return r||(t.type!==a&&(r=i(t.a,t.b,e.b))?r:t.idx-e.idx)}function h(t,e){return i(t.a,t.b,e)}function f(t,e,r,a,o){for(var s=n.lt(e,a,h),l=n.gt(e,a,h),c=s;c<l;++c){for(var u=e[c],f=u.lowerIds,p=f.length;p>1&&i(r[f[p-2]],r[f[p-1]],a)>0;)t.push([f[p-1],f[p-2],o]),p-=1;f.length=p,f.push(o);var d=u.upperIds;for(p=d.length;p>1&&i(r[d[p-2]],r[d[p-1]],a)<0;)t.push([d[p-2],d[p-1],o]),p-=1;d.length=p,d.push(o)}}function p(t,e){var r;return(r=t.a[0]<e.a[0]?i(t.a,t.b,e.a):i(e.b,e.a,t.a))?r:(r=e.b[0]<t.b[0]?i(t.a,t.b,e.b):i(e.b,e.a,t.b))||t.idx-e.idx}function d(t,e,r){var i=n.le(t,r,p),a=t[i],o=a.upperIds,s=o[o.length-1];a.upperIds=[s],t.splice(i+1,0,new l(r.a,r.b,r.idx,[s],o))}function g(t,e,r){var i=r.a;r.a=r.b,r.b=i;var a=n.eq(t,r,p),o=t[a];t[a-1].upperIds=o.upperIds,t.splice(a,1)}e.exports=function(t,e){for(var r=t.length,n=e.length,i=[],h=0;h<r;++h)i.push(new c(t[h],null,a,h));for(var h=0;h<n;++h){var p=e[h],v=t[p[0]],m=t[p[1]];v[0]<m[0]?i.push(new c(v,m,s,h),new c(m,v,o,h)):v[0]>m[0]&&i.push(new c(m,v,s,h),new c(v,m,o,h))}i.sort(u);for(var y=i[0].a[0]-(1+Math.abs(i[0].a[0]))*Math.pow(2,-52),x=[new l([y,1],[y,0],-1,[],[],[],[])],b=[],h=0,_=i.length;h<_;++h){var w=i[h],k=w.type;k===a?f(b,x,t,w.a,w.idx):k===s?d(x,t,w):g(x,t,w)}return b}},{"binary-search-bounds":111,"robust-orientation":510}],110:[function(t,e,r){"use strict";var n=t("binary-search-bounds");function i(t,e){this.stars=t,this.edges=e}e.exports=function(t,e){for(var r=new Array(t),n=0;n<t;++n)r[n]=[];return new i(r,e)};var a=i.prototype;function o(t,e,r){for(var n=1,i=t.length;n<i;n+=2)if(t[n-1]===e&&t[n]===r)return t[n-1]=t[i-2],t[n]=t[i-1],void(t.length=i-2)}a.isConstraint=function(){var t=[0,0];function e(t,e){return t[0]-e[0]||t[1]-e[1]}return function(r,i){return t[0]=Math.min(r,i),t[1]=Math.max(r,i),n.eq(this.edges,t,e)>=0}}(),a.removeTriangle=function(t,e,r){var n=this.stars;o(n[t],e,r),o(n[e],r,t),o(n[r],t,e)},a.addTriangle=function(t,e,r){var n=this.stars;n[t].push(e,r),n[e].push(r,t),n[r].push(t,e)},a.opposite=function(t,e){for(var r=this.stars[e],n=1,i=r.length;n<i;n+=2)if(r[n]===t)return r[n-1];return-1},a.flip=function(t,e){var r=this.opposite(t,e),n=this.opposite(e,t);this.removeTriangle(t,e,r),this.removeTriangle(e,t,n),this.addTriangle(t,n,r),this.addTriangle(e,r,n)},a.edges=function(){for(var t=this.stars,e=[],r=0,n=t.length;r<n;++r)for(var i=t[r],a=0,o=i.length;a<o;a+=2)e.push([i[a],i[a+1]]);return e},a.cells=function(){for(var t=this.stars,e=[],r=0,n=t.length;r<n;++r)for(var i=t[r],a=0,o=i.length;a<o;a+=2){var s=i[a],l=i[a+1];r<Math.min(s,l)&&e.push([r,s,l])}return e}},{"binary-search-bounds":111}],111:[function(t,e,r){"use strict";function n(t,e,r,n,i){var a=["function ",t,"(a,l,h,",n.join(","),"){",i?"":"var i=",r?"l-1":"h+1",";while(l<=h){var m=(l+h)>>>1,x=a[m]"];return i?e.indexOf("c")<0?a.push(";if(x===y){return m}else if(x<=y){"):a.push(";var p=c(x,y);if(p===0){return m}else if(p<=0){"):a.push(";if(",e,"){i=m;"),r?a.push("l=m+1}else{h=m-1}"):a.push("h=m-1}else{l=m+1}"),a.push("}"),i?a.push("return -1};"):a.push("return i};"),a.join("")}function i(t,e,r,i){return new Function([n("A","x"+t+"y",e,["y"],i),n("P","c(x,y)"+t+"0",e,["y","c"],i),"function dispatchBsearch",r,"(a,y,c,l,h){if(typeof(c)==='function'){return P(a,(l===void 0)?0:l|0,(h===void 0)?a.length-1:h|0,y,c)}else{return A(a,(c===void 0)?0:c|0,(l===void 0)?a.length-1:l|0,y)}}return dispatchBsearch",r].join(""))()}e.exports={ge:i(">=",!1,"GE"),gt:i(">",!1,"GT"),lt:i("<",!0,"LT"),le:i("<=",!0,"LE"),eq:i("-",!0,"EQ",!0)}},{}],112:[function(t,e,r){"use strict";e.exports=function(t){for(var e=1,r=1;r<t.length;++r)for(var n=0;n<r;++n)if(t[r]<t[n])e=-e;else if(t[n]===t[r])return 0;return e}},{}],113:[function(t,e,r){"use strict";var n=t("dup"),i=t("robust-linear-solve");function a(t,e){for(var r=0,n=t.length,i=0;i<n;++i)r+=t[i]*e[i];return r}function o(t){var e=t.length;if(0===e)return[];t[0].length;var r=n([t.length+1,t.length+1],1),o=n([t.length+1],1);r[e][e]=0;for(var s=0;s<e;++s){for(var l=0;l<=s;++l)r[l][s]=r[s][l]=2*a(t[s],t[l]);o[s]=a(t[s],t[s])}var c=i(r,o),u=0,h=c[e+1];for(s=0;s<h.length;++s)u+=h[s];var f=new Array(e);for(s=0;s<e;++s){h=c[s];var p=0;for(l=0;l<h.length;++l)p+=h[l];f[s]=p/u}return f}function s(t){if(0===t.length)return[];for(var e=t[0].length,r=n([e]),i=o(t),a=0;a<t.length;++a)for(var s=0;s<e;++s)r[s]+=t[a][s]*i[a];return r}s.barycenetric=o,e.exports=s},{dup:170,"robust-linear-solve":509}],114:[function(t,e,r){e.exports=function(t){for(var e=n(t),r=0,i=0;i<t.length;++i)for(var a=t[i],o=0;o<e.length;++o)r+=Math.pow(a[o]-e[o],2);return Math.sqrt(r/t.length)};var n=t("circumcenter")},{circumcenter:113}],115:[function(t,e,r){e.exports=function(t,e,r){return e<r?t<e?e:t>r?r:t:t<r?r:t>e?e:t}},{}],116:[function(t,e,r){"use strict";e.exports=function(t,e,r){var n;if(r){n=e;for(var i=new Array(e.length),a=0;a<e.length;++a){var o=e[a];i[a]=[o[0],o[1],r[a]]}e=i}var s=function(t,e,r){var n=d(t,[],p(t));return m(e,n,r),!!n}(t,e,!!r);for(;y(t,e,!!r);)s=!0;if(r&&s){n.length=0,r.length=0;for(var a=0;a<e.length;++a){var o=e[a];n.push([o[0],o[1]]),r.push(o[2])}}return s};var n=t("union-find"),i=t("box-intersect"),a=t("robust-segment-intersect"),o=t("big-rat"),s=t("big-rat/cmp"),l=t("big-rat/to-float"),c=t("rat-vec"),u=t("nextafter"),h=t("./lib/rat-seg-intersect");function f(t){var e=l(t);return[u(e,-1/0),u(e,1/0)]}function p(t){for(var e=new Array(t.length),r=0;r<t.length;++r){var n=t[r];e[r]=[u(n[0],-1/0),u(n[1],-1/0),u(n[0],1/0),u(n[1],1/0)]}return e}function d(t,e,r){for(var a=e.length,o=new n(a),s=[],l=0;l<e.length;++l){var c=e[l],h=f(c[0]),p=f(c[1]);s.push([u(h[0],-1/0),u(p[0],-1/0),u(h[1],1/0),u(p[1],1/0)])}i(s,function(t,e){o.link(t,e)});var d=!0,g=new Array(a);for(l=0;l<a;++l){(m=o.find(l))!==l&&(d=!1,t[m]=[Math.min(t[l][0],t[m][0]),Math.min(t[l][1],t[m][1])])}if(d)return null;var v=0;for(l=0;l<a;++l){var m;(m=o.find(l))===l?(g[l]=v,t[v++]=t[l]):g[l]=-1}t.length=v;for(l=0;l<a;++l)g[l]<0&&(g[l]=g[o.find(l)]);return g}function g(t,e){return t[0]-e[0]||t[1]-e[1]}function v(t,e){var r=t[0]-e[0]||t[1]-e[1];return r||(t[2]<e[2]?-1:t[2]>e[2]?1:0)}function m(t,e,r){if(0!==t.length){if(e)for(var n=0;n<t.length;++n){var i=e[(o=t[n])[0]],a=e[o[1]];o[0]=Math.min(i,a),o[1]=Math.max(i,a)}else for(n=0;n<t.length;++n){var o;i=(o=t[n])[0],a=o[1];o[0]=Math.min(i,a),o[1]=Math.max(i,a)}r?t.sort(v):t.sort(g);var s=1;for(n=1;n<t.length;++n){var l=t[n-1],c=t[n];(c[0]!==l[0]||c[1]!==l[1]||r&&c[2]!==l[2])&&(t[s++]=c)}t.length=s}}function y(t,e,r){var n=function(t,e){for(var r=new Array(e.length),n=0;n<e.length;++n){var i=e[n],a=t[i[0]],o=t[i[1]];r[n]=[u(Math.min(a[0],o[0]),-1/0),u(Math.min(a[1],o[1]),-1/0),u(Math.max(a[0],o[0]),1/0),u(Math.max(a[1],o[1]),1/0)]}return r}(t,e),f=function(t,e,r){var n=[];return i(r,function(r,i){var o=e[r],s=e[i];if(o[0]!==s[0]&&o[0]!==s[1]&&o[1]!==s[0]&&o[1]!==s[1]){var l=t[o[0]],c=t[o[1]],u=t[s[0]],h=t[s[1]];a(l,c,u,h)&&n.push([r,i])}}),n}(t,e,n),g=p(t),v=function(t,e,r,n){var o=[];return i(r,n,function(r,n){var i=e[r];if(i[0]!==n&&i[1]!==n){var s=t[n],l=t[i[0]],c=t[i[1]];a(l,c,s,s)&&o.push([r,n])}}),o}(t,e,n,g),y=d(t,function(t,e,r,n,i){var a,u,f=t.map(function(t){return[o(t[0]),o(t[1])]});for(a=0;a<r.length;++a){var p=r[a];u=p[0];var d=p[1],g=e[u],v=e[d],m=h(c(t[g[0]]),c(t[g[1]]),c(t[v[0]]),c(t[v[1]]));if(m){var y=t.length;t.push([l(m[0]),l(m[1])]),f.push(m),n.push([u,y],[d,y])}}for(n.sort(function(t,e){if(t[0]!==e[0])return t[0]-e[0];var r=f[t[1]],n=f[e[1]];return s(r[0],n[0])||s(r[1],n[1])}),a=n.length-1;a>=0;--a){var x=e[u=(S=n[a])[0]],b=x[0],_=x[1],w=t[b],k=t[_];if((w[0]-k[0]||w[1]-k[1])<0){var T=b;b=_,_=T}x[0]=b;var A,M=x[1]=S[1];for(i&&(A=x[2]);a>0&&n[a-1][0]===u;){var S,E=(S=n[--a])[1];i?e.push([M,E,A]):e.push([M,E]),M=E}i?e.push([M,_,A]):e.push([M,_])}return f}(t,e,f,v,r));return m(e,y,r),!!y||(f.length>0||v.length>0)}},{"./lib/rat-seg-intersect":117,"big-rat":78,"big-rat/cmp":76,"big-rat/to-float":90,"box-intersect":96,nextafter:451,"rat-vec":486,"robust-segment-intersect":513,"union-find":546}],117:[function(t,e,r){"use strict";e.exports=function(t,e,r,n){var a=s(e,t),h=s(n,r),f=u(a,h);if(0===o(f))return null;var p=s(t,r),d=u(h,p),g=i(d,f),v=c(a,g);return l(t,v)};var n=t("big-rat/mul"),i=t("big-rat/div"),a=t("big-rat/sub"),o=t("big-rat/sign"),s=t("rat-vec/sub"),l=t("rat-vec/add"),c=t("rat-vec/muls");function u(t,e){return a(n(t[0],e[1]),n(t[1],e[0]))}},{"big-rat/div":77,"big-rat/mul":87,"big-rat/sign":88,"big-rat/sub":89,"rat-vec/add":485,"rat-vec/muls":487,"rat-vec/sub":488}],118:[function(t,e,r){"use strict";var n=t("clamp");function i(t,e){null==e&&(e=!0);var r=t[0],i=t[1],a=t[2],o=t[3];return null==o&&(o=e?1:255),e&&(r*=255,i*=255,a*=255,o*=255),16777216*(r=255&n(r,0,255))+((i=255&n(i,0,255))<<16)+((a=255&n(a,0,255))<<8)+(o=255&n(o,0,255))}e.exports=i,e.exports.to=i,e.exports.from=function(t,e){var r=(t=+t)>>>24,n=(16711680&t)>>>16,i=(65280&t)>>>8,a=255&t;return!1===e?[r,n,i,a]:[r/255,n/255,i/255,a/255]}},{clamp:115}],119:[function(t,e,r){"use strict";e.exports={aliceblue:[240,248,255],antiquewhite:[250,235,215],aqua:[0,255,255],aquamarine:[127,255,212],azure:[240,255,255],beige:[245,245,220],bisque:[255,228,196],black:[0,0,0],blanchedalmond:[255,235,205],blue:[0,0,255],blueviolet:[138,43,226],brown:[165,42,42],burlywood:[222,184,135],cadetblue:[95,158,160],chartreuse:[127,255,0],chocolate:[210,105,30],coral:[255,127,80],cornflowerblue:[100,149,237],cornsilk:[255,248,220],crimson:[220,20,60],cyan:[0,255,255],darkblue:[0,0,139],darkcyan:[0,139,139],darkgoldenrod:[184,134,11],darkgray:[169,169,169],darkgreen:[0,100,0],darkgrey:[169,169,169],darkkhaki:[189,183,107],darkmagenta:[139,0,139],darkolivegreen:[85,107,47],darkorange:[255,140,0],darkorchid:[153,50,204],darkred:[139,0,0],darksalmon:[233,150,122],darkseagreen:[143,188,143],darkslateblue:[72,61,139],darkslategray:[47,79,79],darkslategrey:[47,79,79],darkturquoise:[0,206,209],darkviolet:[148,0,211],deeppink:[255,20,147],deepskyblue:[0,191,255],dimgray:[105,105,105],dimgrey:[105,105,105],dodgerblue:[30,144,255],firebrick:[178,34,34],floralwhite:[255,250,240],forestgreen:[34,139,34],fuchsia:[255,0,255],gainsboro:[220,220,220],ghostwhite:[248,248,255],gold:[255,215,0],goldenrod:[218,165,32],gray:[128,128,128],green:[0,128,0],greenyellow:[173,255,47],grey:[128,128,128],honeydew:[240,255,240],hotpink:[255,105,180],indianred:[205,92,92],indigo:[75,0,130],ivory:[255,255,240],khaki:[240,230,140],lavender:[230,230,250],lavenderblush:[255,240,245],lawngreen:[124,252,0],lemonchiffon:[255,250,205],lightblue:[173,216,230],lightcoral:[240,128,128],lightcyan:[224,255,255],lightgoldenrodyellow:[250,250,210],lightgray:[211,211,211],lightgreen:[144,238,144],lightgrey:[211,211,211],lightpink:[255,182,193],lightsalmon:[255,160,122],lightseagreen:[32,178,170],lightskyblue:[135,206,250],lightslategray:[119,136,153],lightslategrey:[119,136,153],lightsteelblue:[176,196,222],lightyellow:[255,255,224],lime:[0,255,0],limegreen:[50,205,50],linen:[250,240,230],magenta:[255,0,255],maroon:[128,0,0],mediumaquamarine:[102,205,170],mediumblue:[0,0,205],mediumorchid:[186,85,211],mediumpurple:[147,112,219],mediumseagreen:[60,179,113],mediumslateblue:[123,104,238],mediumspringgreen:[0,250,154],mediumturquoise:[72,209,204],mediumvioletred:[199,21,133],midnightblue:[25,25,112],mintcream:[245,255,250],mistyrose:[255,228,225],moccasin:[255,228,181],navajowhite:[255,222,173],navy:[0,0,128],oldlace:[253,245,230],olive:[128,128,0],olivedrab:[107,142,35],orange:[255,165,0],orangered:[255,69,0],orchid:[218,112,214],palegoldenrod:[238,232,170],palegreen:[152,251,152],paleturquoise:[175,238,238],palevioletred:[219,112,147],papayawhip:[255,239,213],peachpuff:[255,218,185],peru:[205,133,63],pink:[255,192,203],plum:[221,160,221],powderblue:[176,224,230],purple:[128,0,128],rebeccapurple:[102,51,153],red:[255,0,0],rosybrown:[188,143,143],royalblue:[65,105,225],saddlebrown:[139,69,19],salmon:[250,128,114],sandybrown:[244,164,96],seagreen:[46,139,87],seashell:[255,245,238],sienna:[160,82,45],silver:[192,192,192],skyblue:[135,206,235],slateblue:[106,90,205],slategray:[112,128,144],slategrey:[112,128,144],snow:[255,250,250],springgreen:[0,255,127],steelblue:[70,130,180],tan:[210,180,140],teal:[0,128,128],thistle:[216,191,216],tomato:[255,99,71],turquoise:[64,224,208],violet:[238,130,238],wheat:[245,222,179],white:[255,255,255],whitesmoke:[245,245,245],yellow:[255,255,0],yellowgreen:[154,205,50]}},{}],120:[function(t,e,r){"use strict";var n=t("color-rgba"),i=t("clamp"),a=t("dtype");e.exports=function(t,e){"float"!==e&&e||(e="array"),"uint"===e&&(e="uint8"),"uint_clamped"===e&&(e="uint8_clamped");var r=new(a(e))(4),o="uint8"!==e&&"uint8_clamped"!==e;return t.length&&"string"!=typeof t||((t=n(t))[0]/=255,t[1]/=255,t[2]/=255),function(t){return t instanceof Uint8Array||t instanceof Uint8ClampedArray||!!(Array.isArray(t)&&(t[0]>1||0===t[0])&&(t[1]>1||0===t[1])&&(t[2]>1||0===t[2])&&(!t[3]||t[3]>1))}(t)?(r[0]=t[0],r[1]=t[1],r[2]=t[2],r[3]=null!=t[3]?t[3]:255,o&&(r[0]/=255,r[1]/=255,r[2]/=255,r[3]/=255),r):(o?(r[0]=t[0],r[1]=t[1],r[2]=t[2],r[3]=null!=t[3]?t[3]:1):(r[0]=i(Math.floor(255*t[0]),0,255),r[1]=i(Math.floor(255*t[1]),0,255),r[2]=i(Math.floor(255*t[2]),0,255),r[3]=null==t[3]?255:i(Math.floor(255*t[3]),0,255)),r)}},{clamp:115,"color-rgba":122,dtype:169}],121:[function(t,e,r){(function(r){"use strict";var n=t("color-name"),i=t("is-plain-obj"),a=t("defined");e.exports=function(t){var e,s,l=[],c=1;if("string"==typeof t)if(n[t])l=n[t].slice(),s="rgb";else if("transparent"===t)c=0,s="rgb",l=[0,0,0];else if(/^#[A-Fa-f0-9]+$/.test(t)){var u=t.slice(1),h=u.length,f=h<=4;c=1,f?(l=[parseInt(u[0]+u[0],16),parseInt(u[1]+u[1],16),parseInt(u[2]+u[2],16)],4===h&&(c=parseInt(u[3]+u[3],16)/255)):(l=[parseInt(u[0]+u[1],16),parseInt(u[2]+u[3],16),parseInt(u[4]+u[5],16)],8===h&&(c=parseInt(u[6]+u[7],16)/255)),l[0]||(l[0]=0),l[1]||(l[1]=0),l[2]||(l[2]=0),s="rgb"}else if(e=/^((?:rgb|hs[lvb]|hwb|cmyk?|xy[zy]|gray|lab|lchu?v?|[ly]uv|lms)a?)\s*\(([^\)]*)\)/.exec(t)){var p=e[1],d="rgb"===p,u=p.replace(/a$/,"");s=u;var h="cmyk"===u?4:"gray"===u?1:3;l=e[2].trim().split(/\s*,\s*/).map(function(t,e){if(/%$/.test(t))return e===h?parseFloat(t)/100:"rgb"===u?255*parseFloat(t)/100:parseFloat(t);if("h"===u[e]){if(/deg$/.test(t))return parseFloat(t);if(void 0!==o[t])return o[t]}return parseFloat(t)}),p===u&&l.push(1),c=d?1:void 0===l[h]?1:l[h],l=l.slice(0,h)}else t.length>10&&/[0-9](?:\s|\/)/.test(t)&&(l=t.match(/([0-9]+)/g).map(function(t){return parseFloat(t)}),s=t.match(/([a-z])/gi).join("").toLowerCase());else if(isNaN(t))if(i(t)){var g=a(t.r,t.red,t.R,null);null!==g?(s="rgb",l=[g,a(t.g,t.green,t.G),a(t.b,t.blue,t.B)]):(s="hsl",l=[a(t.h,t.hue,t.H),a(t.s,t.saturation,t.S),a(t.l,t.lightness,t.L,t.b,t.brightness)]),c=a(t.a,t.alpha,t.opacity,1),null!=t.opacity&&(c/=100)}else(Array.isArray(t)||r.ArrayBuffer&&ArrayBuffer.isView&&ArrayBuffer.isView(t))&&(l=[t[0],t[1],t[2]],s="rgb",c=4===t.length?t[3]:1);else s="rgb",l=[t>>>16,(65280&t)>>>8,255&t];return{space:s,values:l,alpha:c}};var o={red:0,orange:60,yellow:120,green:180,blue:240,purple:300}}).call(this,"undefined"!=typeof global?global:"undefined"!=typeof self?self:"undefined"!=typeof window?window:{})},{"color-name":119,defined:164,"is-plain-obj":422}],122:[function(t,e,r){"use strict";var n=t("color-parse"),i=t("color-space/hsl"),a=t("clamp");e.exports=function(t){var e,r=n(t);return r.space?((e=Array(3))[0]=a(r.values[0],0,255),e[1]=a(r.values[1],0,255),e[2]=a(r.values[2],0,255),"h"===r.space[0]&&(e=i.rgb(e)),e.push(a(r.alpha,0,1)),e):[]}},{clamp:115,"color-parse":121,"color-space/hsl":123}],123:[function(t,e,r){"use strict";var n=t("./rgb");e.exports={name:"hsl",min:[0,0,0],max:[360,100,100],channel:["hue","saturation","lightness"],alias:["HSL"],rgb:function(t){var e,r,n,i,a,o=t[0]/360,s=t[1]/100,l=t[2]/100;if(0===s)return[a=255*l,a,a];e=2*l-(r=l<.5?l*(1+s):l+s-l*s),i=[0,0,0];for(var c=0;c<3;c++)(n=o+1/3*-(c-1))<0?n++:n>1&&n--,a=6*n<1?e+6*(r-e)*n:2*n<1?r:3*n<2?e+(r-e)*(2/3-n)*6:e,i[c]=255*a;return i}},n.hsl=function(t){var e,r,n=t[0]/255,i=t[1]/255,a=t[2]/255,o=Math.min(n,i,a),s=Math.max(n,i,a),l=s-o;return s===o?e=0:n===s?e=(i-a)/l:i===s?e=2+(a-n)/l:a===s&&(e=4+(n-i)/l),(e=Math.min(60*e,360))<0&&(e+=360),r=(o+s)/2,[e,100*(s===o?0:r<=.5?l/(s+o):l/(2-s-o)),100*r]}},{"./rgb":124}],124:[function(t,e,r){"use strict";e.exports={name:"rgb",min:[0,0,0],max:[255,255,255],channel:["red","green","blue"],alias:["RGB"]}},{}],125:[function(t,e,r){e.exports={jet:[{index:0,rgb:[0,0,131]},{index:.125,rgb:[0,60,170]},{index:.375,rgb:[5,255,255]},{index:.625,rgb:[255,255,0]},{index:.875,rgb:[250,0,0]},{index:1,rgb:[128,0,0]}],hsv:[{index:0,rgb:[255,0,0]},{index:.169,rgb:[253,255,2]},{index:.173,rgb:[247,255,2]},{index:.337,rgb:[0,252,4]},{index:.341,rgb:[0,252,10]},{index:.506,rgb:[1,249,255]},{index:.671,rgb:[2,0,253]},{index:.675,rgb:[8,0,253]},{index:.839,rgb:[255,0,251]},{index:.843,rgb:[255,0,245]},{index:1,rgb:[255,0,6]}],hot:[{index:0,rgb:[0,0,0]},{index:.3,rgb:[230,0,0]},{index:.6,rgb:[255,210,0]},{index:1,rgb:[255,255,255]}],cool:[{index:0,rgb:[0,255,255]},{index:1,rgb:[255,0,255]}],spring:[{index:0,rgb:[255,0,255]},{index:1,rgb:[255,255,0]}],summer:[{index:0,rgb:[0,128,102]},{index:1,rgb:[255,255,102]}],autumn:[{index:0,rgb:[255,0,0]},{index:1,rgb:[255,255,0]}],winter:[{index:0,rgb:[0,0,255]},{index:1,rgb:[0,255,128]}],bone:[{index:0,rgb:[0,0,0]},{index:.376,rgb:[84,84,116]},{index:.753,rgb:[169,200,200]},{index:1,rgb:[255,255,255]}],copper:[{index:0,rgb:[0,0,0]},{index:.804,rgb:[255,160,102]},{index:1,rgb:[255,199,127]}],greys:[{index:0,rgb:[0,0,0]},{index:1,rgb:[255,255,255]}],yignbu:[{index:0,rgb:[8,29,88]},{index:.125,rgb:[37,52,148]},{index:.25,rgb:[34,94,168]},{index:.375,rgb:[29,145,192]},{index:.5,rgb:[65,182,196]},{index:.625,rgb:[127,205,187]},{index:.75,rgb:[199,233,180]},{index:.875,rgb:[237,248,217]},{index:1,rgb:[255,255,217]}],greens:[{index:0,rgb:[0,68,27]},{index:.125,rgb:[0,109,44]},{index:.25,rgb:[35,139,69]},{index:.375,rgb:[65,171,93]},{index:.5,rgb:[116,196,118]},{index:.625,rgb:[161,217,155]},{index:.75,rgb:[199,233,192]},{index:.875,rgb:[229,245,224]},{index:1,rgb:[247,252,245]}],yiorrd:[{index:0,rgb:[128,0,38]},{index:.125,rgb:[189,0,38]},{index:.25,rgb:[227,26,28]},{index:.375,rgb:[252,78,42]},{index:.5,rgb:[253,141,60]},{index:.625,rgb:[254,178,76]},{index:.75,rgb:[254,217,118]},{index:.875,rgb:[255,237,160]},{index:1,rgb:[255,255,204]}],bluered:[{index:0,rgb:[0,0,255]},{index:1,rgb:[255,0,0]}],rdbu:[{index:0,rgb:[5,10,172]},{index:.35,rgb:[106,137,247]},{index:.5,rgb:[190,190,190]},{index:.6,rgb:[220,170,132]},{index:.7,rgb:[230,145,90]},{index:1,rgb:[178,10,28]}],picnic:[{index:0,rgb:[0,0,255]},{index:.1,rgb:[51,153,255]},{index:.2,rgb:[102,204,255]},{index:.3,rgb:[153,204,255]},{index:.4,rgb:[204,204,255]},{index:.5,rgb:[255,255,255]},{index:.6,rgb:[255,204,255]},{index:.7,rgb:[255,153,255]},{index:.8,rgb:[255,102,204]},{index:.9,rgb:[255,102,102]},{index:1,rgb:[255,0,0]}],rainbow:[{index:0,rgb:[150,0,90]},{index:.125,rgb:[0,0,200]},{index:.25,rgb:[0,25,255]},{index:.375,rgb:[0,152,255]},{index:.5,rgb:[44,255,150]},{index:.625,rgb:[151,255,0]},{index:.75,rgb:[255,234,0]},{index:.875,rgb:[255,111,0]},{index:1,rgb:[255,0,0]}],portland:[{index:0,rgb:[12,51,131]},{index:.25,rgb:[10,136,186]},{index:.5,rgb:[242,211,56]},{index:.75,rgb:[242,143,56]},{index:1,rgb:[217,30,30]}],blackbody:[{index:0,rgb:[0,0,0]},{index:.2,rgb:[230,0,0]},{index:.4,rgb:[230,210,0]},{index:.7,rgb:[255,255,255]},{index:1,rgb:[160,200,255]}],earth:[{index:0,rgb:[0,0,130]},{index:.1,rgb:[0,180,180]},{index:.2,rgb:[40,210,40]},{index:.4,rgb:[230,230,50]},{index:.6,rgb:[120,70,20]},{index:1,rgb:[255,255,255]}],electric:[{index:0,rgb:[0,0,0]},{index:.15,rgb:[30,0,100]},{index:.4,rgb:[120,0,100]},{index:.6,rgb:[160,90,0]},{index:.8,rgb:[230,200,0]},{index:1,rgb:[255,250,220]}],alpha:[{index:0,rgb:[255,255,255,0]},{index:1,rgb:[255,255,255,1]}],viridis:[{index:0,rgb:[68,1,84]},{index:.13,rgb:[71,44,122]},{index:.25,rgb:[59,81,139]},{index:.38,rgb:[44,113,142]},{index:.5,rgb:[33,144,141]},{index:.63,rgb:[39,173,129]},{index:.75,rgb:[92,200,99]},{index:.88,rgb:[170,220,50]},{index:1,rgb:[253,231,37]}],inferno:[{index:0,rgb:[0,0,4]},{index:.13,rgb:[31,12,72]},{index:.25,rgb:[85,15,109]},{index:.38,rgb:[136,34,106]},{index:.5,rgb:[186,54,85]},{index:.63,rgb:[227,89,51]},{index:.75,rgb:[249,140,10]},{index:.88,rgb:[249,201,50]},{index:1,rgb:[252,255,164]}],magma:[{index:0,rgb:[0,0,4]},{index:.13,rgb:[28,16,68]},{index:.25,rgb:[79,18,123]},{index:.38,rgb:[129,37,129]},{index:.5,rgb:[181,54,122]},{index:.63,rgb:[229,80,100]},{index:.75,rgb:[251,135,97]},{index:.88,rgb:[254,194,135]},{index:1,rgb:[252,253,191]}],plasma:[{index:0,rgb:[13,8,135]},{index:.13,rgb:[75,3,161]},{index:.25,rgb:[125,3,168]},{index:.38,rgb:[168,34,150]},{index:.5,rgb:[203,70,121]},{index:.63,rgb:[229,107,93]},{index:.75,rgb:[248,148,65]},{index:.88,rgb:[253,195,40]},{index:1,rgb:[240,249,33]}],warm:[{index:0,rgb:[125,0,179]},{index:.13,rgb:[172,0,187]},{index:.25,rgb:[219,0,170]},{index:.38,rgb:[255,0,130]},{index:.5,rgb:[255,63,74]},{index:.63,rgb:[255,123,0]},{index:.75,rgb:[234,176,0]},{index:.88,rgb:[190,228,0]},{index:1,rgb:[147,255,0]}],cool:[{index:0,rgb:[125,0,179]},{index:.13,rgb:[116,0,218]},{index:.25,rgb:[98,74,237]},{index:.38,rgb:[68,146,231]},{index:.5,rgb:[0,204,197]},{index:.63,rgb:[0,247,146]},{index:.75,rgb:[0,255,88]},{index:.88,rgb:[40,255,8]},{index:1,rgb:[147,255,0]}],"rainbow-soft":[{index:0,rgb:[125,0,179]},{index:.1,rgb:[199,0,180]},{index:.2,rgb:[255,0,121]},{index:.3,rgb:[255,108,0]},{index:.4,rgb:[222,194,0]},{index:.5,rgb:[150,255,0]},{index:.6,rgb:[0,255,55]},{index:.7,rgb:[0,246,150]},{index:.8,rgb:[50,167,222]},{index:.9,rgb:[103,51,235]},{index:1,rgb:[124,0,186]}],bathymetry:[{index:0,rgb:[40,26,44]},{index:.13,rgb:[59,49,90]},{index:.25,rgb:[64,76,139]},{index:.38,rgb:[63,110,151]},{index:.5,rgb:[72,142,158]},{index:.63,rgb:[85,174,163]},{index:.75,rgb:[120,206,163]},{index:.88,rgb:[187,230,172]},{index:1,rgb:[253,254,204]}],cdom:[{index:0,rgb:[47,15,62]},{index:.13,rgb:[87,23,86]},{index:.25,rgb:[130,28,99]},{index:.38,rgb:[171,41,96]},{index:.5,rgb:[206,67,86]},{index:.63,rgb:[230,106,84]},{index:.75,rgb:[242,149,103]},{index:.88,rgb:[249,193,135]},{index:1,rgb:[254,237,176]}],chlorophyll:[{index:0,rgb:[18,36,20]},{index:.13,rgb:[25,63,41]},{index:.25,rgb:[24,91,59]},{index:.38,rgb:[13,119,72]},{index:.5,rgb:[18,148,80]},{index:.63,rgb:[80,173,89]},{index:.75,rgb:[132,196,122]},{index:.88,rgb:[175,221,162]},{index:1,rgb:[215,249,208]}],density:[{index:0,rgb:[54,14,36]},{index:.13,rgb:[89,23,80]},{index:.25,rgb:[110,45,132]},{index:.38,rgb:[120,77,178]},{index:.5,rgb:[120,113,213]},{index:.63,rgb:[115,151,228]},{index:.75,rgb:[134,185,227]},{index:.88,rgb:[177,214,227]},{index:1,rgb:[230,241,241]}],"freesurface-blue":[{index:0,rgb:[30,4,110]},{index:.13,rgb:[47,14,176]},{index:.25,rgb:[41,45,236]},{index:.38,rgb:[25,99,212]},{index:.5,rgb:[68,131,200]},{index:.63,rgb:[114,156,197]},{index:.75,rgb:[157,181,203]},{index:.88,rgb:[200,208,216]},{index:1,rgb:[241,237,236]}],"freesurface-red":[{index:0,rgb:[60,9,18]},{index:.13,rgb:[100,17,27]},{index:.25,rgb:[142,20,29]},{index:.38,rgb:[177,43,27]},{index:.5,rgb:[192,87,63]},{index:.63,rgb:[205,125,105]},{index:.75,rgb:[216,162,148]},{index:.88,rgb:[227,199,193]},{index:1,rgb:[241,237,236]}],oxygen:[{index:0,rgb:[64,5,5]},{index:.13,rgb:[106,6,15]},{index:.25,rgb:[144,26,7]},{index:.38,rgb:[168,64,3]},{index:.5,rgb:[188,100,4]},{index:.63,rgb:[206,136,11]},{index:.75,rgb:[220,174,25]},{index:.88,rgb:[231,215,44]},{index:1,rgb:[248,254,105]}],par:[{index:0,rgb:[51,20,24]},{index:.13,rgb:[90,32,35]},{index:.25,rgb:[129,44,34]},{index:.38,rgb:[159,68,25]},{index:.5,rgb:[182,99,19]},{index:.63,rgb:[199,134,22]},{index:.75,rgb:[212,171,35]},{index:.88,rgb:[221,210,54]},{index:1,rgb:[225,253,75]}],phase:[{index:0,rgb:[145,105,18]},{index:.13,rgb:[184,71,38]},{index:.25,rgb:[186,58,115]},{index:.38,rgb:[160,71,185]},{index:.5,rgb:[110,97,218]},{index:.63,rgb:[50,123,164]},{index:.75,rgb:[31,131,110]},{index:.88,rgb:[77,129,34]},{index:1,rgb:[145,105,18]}],salinity:[{index:0,rgb:[42,24,108]},{index:.13,rgb:[33,50,162]},{index:.25,rgb:[15,90,145]},{index:.38,rgb:[40,118,137]},{index:.5,rgb:[59,146,135]},{index:.63,rgb:[79,175,126]},{index:.75,rgb:[120,203,104]},{index:.88,rgb:[193,221,100]},{index:1,rgb:[253,239,154]}],temperature:[{index:0,rgb:[4,35,51]},{index:.13,rgb:[23,51,122]},{index:.25,rgb:[85,59,157]},{index:.38,rgb:[129,79,143]},{index:.5,rgb:[175,95,130]},{index:.63,rgb:[222,112,101]},{index:.75,rgb:[249,146,66]},{index:.88,rgb:[249,196,65]},{index:1,rgb:[232,250,91]}],turbidity:[{index:0,rgb:[34,31,27]},{index:.13,rgb:[65,50,41]},{index:.25,rgb:[98,69,52]},{index:.38,rgb:[131,89,57]},{index:.5,rgb:[161,112,59]},{index:.63,rgb:[185,140,66]},{index:.75,rgb:[202,174,88]},{index:.88,rgb:[216,209,126]},{index:1,rgb:[233,246,171]}],"velocity-blue":[{index:0,rgb:[17,32,64]},{index:.13,rgb:[35,52,116]},{index:.25,rgb:[29,81,156]},{index:.38,rgb:[31,113,162]},{index:.5,rgb:[50,144,169]},{index:.63,rgb:[87,173,176]},{index:.75,rgb:[149,196,189]},{index:.88,rgb:[203,221,211]},{index:1,rgb:[254,251,230]}],"velocity-green":[{index:0,rgb:[23,35,19]},{index:.13,rgb:[24,64,38]},{index:.25,rgb:[11,95,45]},{index:.38,rgb:[39,123,35]},{index:.5,rgb:[95,146,12]},{index:.63,rgb:[152,165,18]},{index:.75,rgb:[201,186,69]},{index:.88,rgb:[233,216,137]},{index:1,rgb:[255,253,205]}],cubehelix:[{index:0,rgb:[0,0,0]},{index:.07,rgb:[22,5,59]},{index:.13,rgb:[60,4,105]},{index:.2,rgb:[109,1,135]},{index:.27,rgb:[161,0,147]},{index:.33,rgb:[210,2,142]},{index:.4,rgb:[251,11,123]},{index:.47,rgb:[255,29,97]},{index:.53,rgb:[255,54,69]},{index:.6,rgb:[255,85,46]},{index:.67,rgb:[255,120,34]},{index:.73,rgb:[255,157,37]},{index:.8,rgb:[241,191,57]},{index:.87,rgb:[224,220,93]},{index:.93,rgb:[218,241,142]},{index:1,rgb:[227,253,198]}]}},{}],126:[function(t,e,r){"use strict";var n=t("./colorScale"),i=t("lerp");function a(t){return[t[0]/255,t[1]/255,t[2]/255,t[3]]}function o(t){for(var e,r="#",n=0;n<3;++n)r+=("00"+(e=(e=t[n]).toString(16))).substr(e.length);return r}function s(t){return"rgba("+t.join(",")+")"}e.exports=function(t){var e,r,l,c,u,h,f,p,d,g;t||(t={});p=(t.nshades||72)-1,f=t.format||"hex",(h=t.colormap)||(h="jet");if("string"==typeof h){if(h=h.toLowerCase(),!n[h])throw Error(h+" not a supported colorscale");u=n[h]}else{if(!Array.isArray(h))throw Error("unsupported colormap option",h);u=h.slice()}if(u.length>p+1)throw new Error(h+" map requires nshades to be at least size "+u.length);d=Array.isArray(t.alpha)?2!==t.alpha.length?[1,1]:t.alpha.slice():"number"==typeof t.alpha?[t.alpha,t.alpha]:[1,1];e=u.map(function(t){return Math.round(t.index*p)}),d[0]=Math.min(Math.max(d[0],0),1),d[1]=Math.min(Math.max(d[1],0),1);var v=u.map(function(t,e){var r=u[e].index,n=u[e].rgb.slice();return 4===n.length&&n[3]>=0&&n[3]<=1?n:(n[3]=d[0]+(d[1]-d[0])*r,n)}),m=[];for(g=0;g<e.length-1;++g){c=e[g+1]-e[g],r=v[g],l=v[g+1];for(var y=0;y<c;y++){var x=y/c;m.push([Math.round(i(r[0],l[0],x)),Math.round(i(r[1],l[1],x)),Math.round(i(r[2],l[2],x)),i(r[3],l[3],x)])}}m.push(u[u.length-1].rgb.concat(d[1])),"hex"===f?m=m.map(o):"rgbaString"===f?m=m.map(s):"float"===f&&(m=m.map(a));return m}},{"./colorScale":125,lerp:425}],127:[function(t,e,r){"use strict";e.exports=function(t,e,r,a){var o=n(e,r,a);if(0===o){var s=i(n(t,e,r)),c=i(n(t,e,a));if(s===c){if(0===s){var u=l(t,e,r),h=l(t,e,a);return u===h?0:u?1:-1}return 0}return 0===c?s>0?-1:l(t,e,a)?-1:1:0===s?c>0?1:l(t,e,r)?1:-1:i(c-s)}var f=n(t,e,r);if(f>0)return o>0&&n(t,e,a)>0?1:-1;if(f<0)return o>0||n(t,e,a)>0?1:-1;var p=n(t,e,a);return p>0?1:l(t,e,r)?1:-1};var n=t("robust-orientation"),i=t("signum"),a=t("two-sum"),o=t("robust-product"),s=t("robust-sum");function l(t,e,r){var n=a(t[0],-e[0]),i=a(t[1],-e[1]),l=a(r[0],-e[0]),c=a(r[1],-e[1]),u=s(o(n,l),o(i,c));return u[u.length-1]>=0}},{"robust-orientation":510,"robust-product":511,"robust-sum":515,signum:516,"two-sum":544}],128:[function(t,e,r){e.exports=function(t,e){var r=t.length,a=t.length-e.length;if(a)return a;switch(r){case 0:return 0;case 1:return t[0]-e[0];case 2:return t[0]+t[1]-e[0]-e[1]||n(t[0],t[1])-n(e[0],e[1]);case 3:var o=t[0]+t[1],s=e[0]+e[1];if(a=o+t[2]-(s+e[2]))return a;var l=n(t[0],t[1]),c=n(e[0],e[1]);return n(l,t[2])-n(c,e[2])||n(l+t[2],o)-n(c+e[2],s);case 4:var u=t[0],h=t[1],f=t[2],p=t[3],d=e[0],g=e[1],v=e[2],m=e[3];return u+h+f+p-(d+g+v+m)||n(u,h,f,p)-n(d,g,v,m,d)||n(u+h,u+f,u+p,h+f,h+p,f+p)-n(d+g,d+v,d+m,g+v,g+m,v+m)||n(u+h+f,u+h+p,u+f+p,h+f+p)-n(d+g+v,d+g+m,d+v+m,g+v+m);default:for(var y=t.slice().sort(i),x=e.slice().sort(i),b=0;b<r;++b)if(a=y[b]-x[b])return a;return 0}};var n=Math.min;function i(t,e){return t-e}},{}],129:[function(t,e,r){"use strict";var n=t("compare-cell"),i=t("cell-orientation");e.exports=function(t,e){return n(t,e)||i(t)-i(e)}},{"cell-orientation":112,"compare-cell":128}],130:[function(t,e,r){"use strict";var n=t("./lib/ch1d"),i=t("./lib/ch2d"),a=t("./lib/chnd");e.exports=function(t){var e=t.length;if(0===e)return[];if(1===e)return[[0]];var r=t[0].length;if(0===r)return[];if(1===r)return n(t);if(2===r)return i(t);return a(t,r)}},{"./lib/ch1d":131,"./lib/ch2d":132,"./lib/chnd":133}],131:[function(t,e,r){"use strict";e.exports=function(t){for(var e=0,r=0,n=1;n<t.length;++n)t[n][0]<t[e][0]&&(e=n),t[n][0]>t[r][0]&&(r=n);return e<r?[[e],[r]]:e>r?[[r],[e]]:[[e]]}},{}],132:[function(t,e,r){"use strict";e.exports=function(t){var e=n(t),r=e.length;if(r<=2)return[];for(var i=new Array(r),a=e[r-1],o=0;o<r;++o){var s=e[o];i[o]=[a,s],a=s}return i};var n=t("monotone-convex-hull-2d")},{"monotone-convex-hull-2d":434}],133:[function(t,e,r){"use strict";e.exports=function(t,e){try{return n(t,!0)}catch(s){var r=i(t);if(r.length<=e)return[];var a=function(t,e){for(var r=t.length,n=new Array(r),i=0;i<e.length;++i)n[i]=t[e[i]];for(var a=e.length,i=0;i<r;++i)e.indexOf(i)<0&&(n[a++]=t[i]);return n}(t,r),o=n(a,!0);return function(t,e){for(var r=t.length,n=e.length,i=0;i<r;++i)for(var a=t[i],o=0;o<a.length;++o){var s=a[o];if(s<n)a[o]=e[s];else{s-=n;for(var l=0;l<n;++l)s>=e[l]&&(s+=1);a[o]=s}}return t}(o,r)}};var n=t("incremental-convex-hull"),i=t("affine-hull")},{"affine-hull":62,"incremental-convex-hull":413}],134:[function(t,e,r){e.exports={AFG:"afghan",ALA:"\\b\\wland",ALB:"albania",DZA:"algeria",ASM:"^(?=.*americ).*samoa",AND:"andorra",AGO:"angola",AIA:"anguill?a",ATA:"antarctica",ATG:"antigua",ARG:"argentin",ARM:"armenia",ABW:"^(?!.*bonaire).*\\baruba",AUS:"australia",AUT:"^(?!.*hungary).*austria|\\baustri.*\\bemp",AZE:"azerbaijan",BHS:"bahamas",BHR:"bahrain",BGD:"bangladesh|^(?=.*east).*paki?stan",BRB:"barbados",BLR:"belarus|byelo",BEL:"^(?!.*luxem).*belgium",BLZ:"belize|^(?=.*british).*honduras",BEN:"benin|dahome",BMU:"bermuda",BTN:"bhutan",BOL:"bolivia",BES:"^(?=.*bonaire).*eustatius|^(?=.*carib).*netherlands|\\bbes.?islands",BIH:"herzegovina|bosnia",BWA:"botswana|bechuana",BVT:"bouvet",BRA:"brazil",IOT:"british.?indian.?ocean",BRN:"brunei",BGR:"bulgaria",BFA:"burkina|\\bfaso|upper.?volta",BDI:"burundi",CPV:"verde",KHM:"cambodia|kampuchea|khmer",CMR:"cameroon",CAN:"canada",CYM:"cayman",CAF:"\\bcentral.african.republic",TCD:"\\bchad",CHL:"\\bchile",CHN:"^(?!.*\\bmac)(?!.*\\bhong)(?!.*\\btai)(?!.*\\brep).*china|^(?=.*peo)(?=.*rep).*china",CXR:"christmas",CCK:"\\bcocos|keeling",COL:"colombia",COM:"comoro",COG:"^(?!.*\\bdem)(?!.*\\bd[\\.]?r)(?!.*kinshasa)(?!.*zaire)(?!.*belg)(?!.*l.opoldville)(?!.*free).*\\bcongo",COK:"\\bcook",CRI:"costa.?rica",CIV:"ivoire|ivory",HRV:"croatia",CUB:"\\bcuba",CUW:"^(?!.*bonaire).*\\bcura(c|\xe7)ao",CYP:"cyprus",CSK:"czechoslovakia",CZE:"^(?=.*rep).*czech|czechia|bohemia",COD:"\\bdem.*congo|congo.*\\bdem|congo.*\\bd[\\.]?r|\\bd[\\.]?r.*congo|belgian.?congo|congo.?free.?state|kinshasa|zaire|l.opoldville|drc|droc|rdc",DNK:"denmark",DJI:"djibouti",DMA:"dominica(?!n)",DOM:"dominican.rep",ECU:"ecuador",EGY:"egypt",SLV:"el.?salvador",GNQ:"guine.*eq|eq.*guine|^(?=.*span).*guinea",ERI:"eritrea",EST:"estonia",ETH:"ethiopia|abyssinia",FLK:"falkland|malvinas",FRO:"faroe|faeroe",FJI:"fiji",FIN:"finland",FRA:"^(?!.*\\bdep)(?!.*martinique).*france|french.?republic|\\bgaul",GUF:"^(?=.*french).*guiana",PYF:"french.?polynesia|tahiti",ATF:"french.?southern",GAB:"gabon",GMB:"gambia",GEO:"^(?!.*south).*georgia",DDR:"german.?democratic.?republic|democratic.?republic.*germany|east.germany",DEU:"^(?!.*east).*germany|^(?=.*\\bfed.*\\brep).*german",GHA:"ghana|gold.?coast",GIB:"gibraltar",GRC:"greece|hellenic|hellas",GRL:"greenland",GRD:"grenada",GLP:"guadeloupe",GUM:"\\bguam",GTM:"guatemala",GGY:"guernsey",GIN:"^(?!.*eq)(?!.*span)(?!.*bissau)(?!.*portu)(?!.*new).*guinea",GNB:"bissau|^(?=.*portu).*guinea",GUY:"guyana|british.?guiana",HTI:"haiti",HMD:"heard.*mcdonald",VAT:"holy.?see|vatican|papal.?st",HND:"^(?!.*brit).*honduras",HKG:"hong.?kong",HUN:"^(?!.*austr).*hungary",ISL:"iceland",IND:"india(?!.*ocea)",IDN:"indonesia",IRN:"\\biran|persia",IRQ:"\\biraq|mesopotamia",IRL:"(^ireland)|(^republic.*ireland)",IMN:"^(?=.*isle).*\\bman",ISR:"israel",ITA:"italy",JAM:"jamaica",JPN:"japan",JEY:"jersey",JOR:"jordan",KAZ:"kazak",KEN:"kenya|british.?east.?africa|east.?africa.?prot",KIR:"kiribati",PRK:"^(?=.*democrat|people|north|d.*p.*.r).*\\bkorea|dprk|korea.*(d.*p.*r)",KWT:"kuwait",KGZ:"kyrgyz|kirghiz",LAO:"\\blaos?\\b",LVA:"latvia",LBN:"lebanon",LSO:"lesotho|basuto",LBR:"liberia",LBY:"libya",LIE:"liechtenstein",LTU:"lithuania",LUX:"^(?!.*belg).*luxem",MAC:"maca(o|u)",MDG:"madagascar|malagasy",MWI:"malawi|nyasa",MYS:"malaysia",MDV:"maldive",MLI:"\\bmali\\b",MLT:"\\bmalta",MHL:"marshall",MTQ:"martinique",MRT:"mauritania",MUS:"mauritius",MYT:"\\bmayotte",MEX:"\\bmexic",FSM:"fed.*micronesia|micronesia.*fed",MCO:"monaco",MNG:"mongolia",MNE:"^(?!.*serbia).*montenegro",MSR:"montserrat",MAR:"morocco|\\bmaroc",MOZ:"mozambique",MMR:"myanmar|burma",NAM:"namibia",NRU:"nauru",NPL:"nepal",NLD:"^(?!.*\\bant)(?!.*\\bcarib).*netherlands",ANT:"^(?=.*\\bant).*(nether|dutch)",NCL:"new.?caledonia",NZL:"new.?zealand",NIC:"nicaragua",NER:"\\bniger(?!ia)",NGA:"nigeria",NIU:"niue",NFK:"norfolk",MNP:"mariana",NOR:"norway",OMN:"\\boman|trucial",PAK:"^(?!.*east).*paki?stan",PLW:"palau",PSE:"palestin|\\bgaza|west.?bank",PAN:"panama",PNG:"papua|new.?guinea",PRY:"paraguay",PER:"peru",PHL:"philippines",PCN:"pitcairn",POL:"poland",PRT:"portugal",PRI:"puerto.?rico",QAT:"qatar",KOR:"^(?!.*d.*p.*r)(?!.*democrat)(?!.*people)(?!.*north).*\\bkorea(?!.*d.*p.*r)",MDA:"moldov|b(a|e)ssarabia",REU:"r(e|\xe9)union",ROU:"r(o|u|ou)mania",RUS:"\\brussia|soviet.?union|u\\.?s\\.?s\\.?r|socialist.?republics",RWA:"rwanda",BLM:"barth(e|\xe9)lemy",SHN:"helena",KNA:"kitts|\\bnevis",LCA:"\\blucia",MAF:"^(?=.*collectivity).*martin|^(?=.*france).*martin(?!ique)|^(?=.*french).*martin(?!ique)",SPM:"miquelon",VCT:"vincent",WSM:"^(?!.*amer).*samoa",SMR:"san.?marino",STP:"\\bs(a|\xe3)o.?tom(e|\xe9)",SAU:"\\bsa\\w*.?arabia",SEN:"senegal",SRB:"^(?!.*monte).*serbia",SYC:"seychell",SLE:"sierra",SGP:"singapore",SXM:"^(?!.*martin)(?!.*saba).*maarten",SVK:"^(?!.*cze).*slovak",SVN:"slovenia",SLB:"solomon",SOM:"somali",ZAF:"south.africa|s\\\\..?africa",SGS:"south.?georgia|sandwich",SSD:"\\bs\\w*.?sudan",ESP:"spain",LKA:"sri.?lanka|ceylon",SDN:"^(?!.*\\bs(?!u)).*sudan",SUR:"surinam|dutch.?guiana",SJM:"svalbard",SWZ:"swaziland",SWE:"sweden",CHE:"switz|swiss",SYR:"syria",TWN:"taiwan|taipei|formosa|^(?!.*peo)(?=.*rep).*china",TJK:"tajik",THA:"thailand|\\bsiam",MKD:"macedonia|fyrom",TLS:"^(?=.*leste).*timor|^(?=.*east).*timor",TGO:"togo",TKL:"tokelau",TON:"tonga",TTO:"trinidad|tobago",TUN:"tunisia",TUR:"turkey",TKM:"turkmen",TCA:"turks",TUV:"tuvalu",UGA:"uganda",UKR:"ukrain",ARE:"emirates|^u\\.?a\\.?e\\.?$|united.?arab.?em",GBR:"united.?kingdom|britain|^u\\.?k\\.?$",TZA:"tanzania",USA:"united.?states\\b(?!.*islands)|\\bu\\.?s\\.?a\\.?\\b|^\\s*u\\.?s\\.?\\b(?!.*islands)",UMI:"minor.?outlying.?is",URY:"uruguay",UZB:"uzbek",VUT:"vanuatu|new.?hebrides",VEN:"venezuela",VNM:"^(?!.*republic).*viet.?nam|^(?=.*socialist).*viet.?nam",VGB:"^(?=.*\\bu\\.?\\s?k).*virgin|^(?=.*brit).*virgin|^(?=.*kingdom).*virgin",VIR:"^(?=.*\\bu\\.?\\s?s).*virgin|^(?=.*states).*virgin",WLF:"futuna|wallis",ESH:"western.sahara",YEM:"^(?!.*arab)(?!.*north)(?!.*sana)(?!.*peo)(?!.*dem)(?!.*south)(?!.*aden)(?!.*\\bp\\.?d\\.?r).*yemen",YMD:"^(?=.*peo).*yemen|^(?!.*rep)(?=.*dem).*yemen|^(?=.*south).*yemen|^(?=.*aden).*yemen|^(?=.*\\bp\\.?d\\.?r).*yemen",YUG:"yugoslavia",ZMB:"zambia|northern.?rhodesia",EAZ:"zanzibar",ZWE:"zimbabwe|^(?!.*northern).*rhodesia"}},{}],135:[function(t,e,r){e.exports=["xx-small","x-small","small","medium","large","x-large","xx-large","larger","smaller"]},{}],136:[function(t,e,r){e.exports=["normal","condensed","semi-condensed","extra-condensed","ultra-condensed","expanded","semi-expanded","extra-expanded","ultra-expanded"]},{}],137:[function(t,e,r){e.exports=["normal","italic","oblique"]},{}],138:[function(t,e,r){e.exports=["normal","bold","bolder","lighter","100","200","300","400","500","600","700","800","900"]},{}],139:[function(t,e,r){"use strict";e.exports={parse:t("./parse"),stringify:t("./stringify")}},{"./parse":141,"./stringify":142}],140:[function(t,e,r){"use strict";var n=t("css-font-size-keywords");e.exports={isSize:function(t){return/^[\d\.]/.test(t)||-1!==t.indexOf("/")||-1!==n.indexOf(t)}}},{"css-font-size-keywords":135}],141:[function(t,e,r){"use strict";var n=t("unquote"),i=t("css-global-keywords"),a=t("css-system-font-keywords"),o=t("css-font-weight-keywords"),s=t("css-font-style-keywords"),l=t("css-font-stretch-keywords"),c=t("string-split-by"),u=t("./lib/util").isSize;e.exports=f;var h=f.cache={};function f(t){if("string"!=typeof t)throw new Error("Font argument must be a string.");if(h[t])return h[t];if(""===t)throw new Error("Cannot parse an empty string.");if(-1!==a.indexOf(t))return h[t]={system:t};for(var e,r={style:"normal",variant:"normal",weight:"normal",stretch:"normal",lineHeight:"normal",size:"1rem",family:["serif"]},f=c(t,/\s+/);e=f.shift();){if(-1!==i.indexOf(e))return["style","variant","weight","stretch"].forEach(function(t){r[t]=e}),h[t]=r;if(-1===s.indexOf(e))if("normal"!==e&&"small-caps"!==e)if(-1===l.indexOf(e)){if(-1===o.indexOf(e)){if(u(e)){var d=c(e,"/");if(r.size=d[0],null!=d[1]?r.lineHeight=p(d[1]):"/"===f[0]&&(f.shift(),r.lineHeight=p(f.shift())),!f.length)throw new Error("Missing required font-family.");return r.family=c(f.join(" "),/\s*,\s*/).map(n),h[t]=r}throw new Error("Unknown or unsupported font token: "+e)}r.weight=e}else r.stretch=e;else r.variant=e;else r.style=e}throw new Error("Missing required font-size.")}function p(t){var e=parseFloat(t);return e.toString()===t?e:t}},{"./lib/util":140,"css-font-stretch-keywords":136,"css-font-style-keywords":137,"css-font-weight-keywords":138,"css-global-keywords":143,"css-system-font-keywords":144,"string-split-by":529,unquote:548}],142:[function(t,e,r){"use strict";var n=t("pick-by-alias"),i=t("./lib/util").isSize,a=g(t("css-global-keywords")),o=g(t("css-system-font-keywords")),s=g(t("css-font-weight-keywords")),l=g(t("css-font-style-keywords")),c=g(t("css-font-stretch-keywords")),u={normal:1,"small-caps":1},h={serif:1,"sans-serif":1,monospace:1,cursive:1,fantasy:1,"system-ui":1},f="1rem",p="serif";function d(t,e){if(t&&!e[t]&&!a[t])throw Error("Unknown keyword `"+t+"`");return t}function g(t){for(var e={},r=0;r<t.length;r++)e[t[r]]=1;return e}e.exports=function(t){if((t=n(t,{style:"style fontstyle fontStyle font-style slope distinction",variant:"variant font-variant fontVariant fontvariant var capitalization",weight:"weight w font-weight fontWeight fontweight",stretch:"stretch font-stretch fontStretch fontstretch width",size:"size s font-size fontSize fontsize height em emSize",lineHeight:"lh line-height lineHeight lineheight leading",family:"font family fontFamily font-family fontfamily type typeface face",system:"system reserved default global"})).system)return t.system&&d(t.system,o),t.system;if(d(t.style,l),d(t.variant,u),d(t.weight,s),d(t.stretch,c),null==t.size&&(t.size=f),"number"==typeof t.size&&(t.size+="px"),!i)throw Error("Bad size value `"+t.size+"`");t.family||(t.family=p),Array.isArray(t.family)&&(t.family.length||(t.family=[p]),t.family=t.family.map(function(t){return h[t]?t:'"'+t+'"'}).join(", "));var e=[];return e.push(t.style),t.variant!==t.style&&e.push(t.variant),t.weight!==t.variant&&t.weight!==t.style&&e.push(t.weight),t.stretch!==t.weight&&t.stretch!==t.variant&&t.stretch!==t.style&&e.push(t.stretch),e.push(t.size+(null==t.lineHeight||"normal"===t.lineHeight||t.lineHeight+""=="1"?"":"/"+t.lineHeight)),e.push(t.family),e.filter(Boolean).join(" ")}},{"./lib/util":140,"css-font-stretch-keywords":136,"css-font-style-keywords":137,"css-font-weight-keywords":138,"css-global-keywords":143,"css-system-font-keywords":144,"pick-by-alias":465}],143:[function(t,e,r){e.exports=["inherit","initial","unset"]},{}],144:[function(t,e,r){e.exports=["caption","icon","menu","message-box","small-caption","status-bar"]},{}],145:[function(t,e,r){"use strict";e.exports=function(t,e,r,n,i,a){var o=i-1,s=i*i,l=o*o,c=(1+2*i)*l,u=i*l,h=s*(3-2*i),f=s*o;if(t.length){a||(a=new Array(t.length));for(var p=t.length-1;p>=0;--p)a[p]=c*t[p]+u*e[p]+h*r[p]+f*n[p];return a}return c*t+u*e+h*r+f*n},e.exports.derivative=function(t,e,r,n,i,a){var o=6*i*i-6*i,s=3*i*i-4*i+1,l=-6*i*i+6*i,c=3*i*i-2*i;if(t.length){a||(a=new Array(t.length));for(var u=t.length-1;u>=0;--u)a[u]=o*t[u]+s*e[u]+l*r[u]+c*n[u];return a}return o*t+s*e+l*r[u]+c*n}},{}],146:[function(t,e,r){"use strict";var n=t("./lib/thunk.js");function i(){this.argTypes=[],this.shimArgs=[],this.arrayArgs=[],this.arrayBlockIndices=[],this.scalarArgs=[],this.offsetArgs=[],this.offsetArgIndex=[],this.indexArgs=[],this.shapeArgs=[],this.funcName="",this.pre=null,this.body=null,this.post=null,this.debug=!1}e.exports=function(t){var e=new i;e.pre=t.pre,e.body=t.body,e.post=t.post;var r=t.args.slice(0);e.argTypes=r;for(var a=0;a<r.length;++a){var o=r[a];if("array"===o||"object"==typeof o&&o.blockIndices){if(e.argTypes[a]="array",e.arrayArgs.push(a),e.arrayBlockIndices.push(o.blockIndices?o.blockIndices:0),e.shimArgs.push("array"+a),a<e.pre.args.length&&e.pre.args[a].count>0)throw new Error("cwise: pre() block may not reference array args");if(a<e.post.args.length&&e.post.args[a].count>0)throw new Error("cwise: post() block may not reference array args")}else if("scalar"===o)e.scalarArgs.push(a),e.shimArgs.push("scalar"+a);else if("index"===o){if(e.indexArgs.push(a),a<e.pre.args.length&&e.pre.args[a].count>0)throw new Error("cwise: pre() block may not reference array index");if(a<e.body.args.length&&e.body.args[a].lvalue)throw new Error("cwise: body() block may not write to array index");if(a<e.post.args.length&&e.post.args[a].count>0)throw new Error("cwise: post() block may not reference array index")}else if("shape"===o){if(e.shapeArgs.push(a),a<e.pre.args.length&&e.pre.args[a].lvalue)throw new Error("cwise: pre() block may not write to array shape");if(a<e.body.args.length&&e.body.args[a].lvalue)throw new Error("cwise: body() block may not write to array shape");if(a<e.post.args.length&&e.post.args[a].lvalue)throw new Error("cwise: post() block may not write to array shape")}else{if("object"!=typeof o||!o.offset)throw new Error("cwise: Unknown argument type "+r[a]);e.argTypes[a]="offset",e.offsetArgs.push({array:o.array,offset:o.offset}),e.offsetArgIndex.push(a)}}if(e.arrayArgs.length<=0)throw new Error("cwise: No array arguments specified");if(e.pre.args.length>r.length)throw new Error("cwise: Too many arguments in pre() block");if(e.body.args.length>r.length)throw new Error("cwise: Too many arguments in body() block");if(e.post.args.length>r.length)throw new Error("cwise: Too many arguments in post() block");return e.debug=!!t.printCode||!!t.debug,e.funcName=t.funcName||"cwise",e.blockSize=t.blockSize||64,n(e)}},{"./lib/thunk.js":148}],147:[function(t,e,r){"use strict";var n=t("uniq");function i(t,e,r){var n,i,a=t.length,o=e.arrayArgs.length,s=e.indexArgs.length>0,l=[],c=[],u=0,h=0;for(n=0;n<a;++n)c.push(["i",n,"=0"].join(""));for(i=0;i<o;++i)for(n=0;n<a;++n)h=u,u=t[n],0===n?c.push(["d",i,"s",n,"=t",i,"p",u].join("")):c.push(["d",i,"s",n,"=(t",i,"p",u,"-s",h,"*t",i,"p",h,")"].join(""));for(c.length>0&&l.push("var "+c.join(",")),n=a-1;n>=0;--n)u=t[n],l.push(["for(i",n,"=0;i",n,"<s",u,";++i",n,"){"].join(""));for(l.push(r),n=0;n<a;++n){for(h=u,u=t[n],i=0;i<o;++i)l.push(["p",i,"+=d",i,"s",n].join(""));s&&(n>0&&l.push(["index[",h,"]-=s",h].join("")),l.push(["++index[",u,"]"].join(""))),l.push("}")}return l.join("\n")}function a(t,e,r){for(var n=t.body,i=[],a=[],o=0;o<t.args.length;++o){var s=t.args[o];if(!(s.count<=0)){var l=new RegExp(s.name,"g"),c="",u=e.arrayArgs.indexOf(o);switch(e.argTypes[o]){case"offset":var h=e.offsetArgIndex.indexOf(o);u=e.offsetArgs[h].array,c="+q"+h;case"array":c="p"+u+c;var f="l"+o,p="a"+u;if(0===e.arrayBlockIndices[u])1===s.count?"generic"===r[u]?s.lvalue?(i.push(["var ",f,"=",p,".get(",c,")"].join("")),n=n.replace(l,f),a.push([p,".set(",c,",",f,")"].join(""))):n=n.replace(l,[p,".get(",c,")"].join("")):n=n.replace(l,[p,"[",c,"]"].join("")):"generic"===r[u]?(i.push(["var ",f,"=",p,".get(",c,")"].join("")),n=n.replace(l,f),s.lvalue&&a.push([p,".set(",c,",",f,")"].join(""))):(i.push(["var ",f,"=",p,"[",c,"]"].join("")),n=n.replace(l,f),s.lvalue&&a.push([p,"[",c,"]=",f].join("")));else{for(var d=[s.name],g=[c],v=0;v<Math.abs(e.arrayBlockIndices[u]);v++)d.push("\\s*\\[([^\\]]+)\\]"),g.push("$"+(v+1)+"*t"+u+"b"+v);if(l=new RegExp(d.join(""),"g"),c=g.join("+"),"generic"===r[u])throw new Error("cwise: Generic arrays not supported in combination with blocks!");n=n.replace(l,[p,"[",c,"]"].join(""))}break;case"scalar":n=n.replace(l,"Y"+e.scalarArgs.indexOf(o));break;case"index":n=n.replace(l,"index");break;case"shape":n=n.replace(l,"shape")}}}return[i.join("\n"),n,a.join("\n")].join("\n").trim()}e.exports=function(t,e){for(var r=e[1].length-Math.abs(t.arrayBlockIndices[0])|0,o=new Array(t.arrayArgs.length),s=new Array(t.arrayArgs.length),l=0;l<t.arrayArgs.length;++l)s[l]=e[2*l],o[l]=e[2*l+1];var c=[],u=[],h=[],f=[],p=[];for(l=0;l<t.arrayArgs.length;++l){t.arrayBlockIndices[l]<0?(h.push(0),f.push(r),c.push(r),u.push(r+t.arrayBlockIndices[l])):(h.push(t.arrayBlockIndices[l]),f.push(t.arrayBlockIndices[l]+r),c.push(0),u.push(t.arrayBlockIndices[l]));for(var d=[],g=0;g<o[l].length;g++)h[l]<=o[l][g]&&o[l][g]<f[l]&&d.push(o[l][g]-h[l]);p.push(d)}var v=["SS"],m=["'use strict'"],y=[];for(g=0;g<r;++g)y.push(["s",g,"=SS[",g,"]"].join(""));for(l=0;l<t.arrayArgs.length;++l){for(v.push("a"+l),v.push("t"+l),v.push("p"+l),g=0;g<r;++g)y.push(["t",l,"p",g,"=t",l,"[",h[l]+g,"]"].join(""));for(g=0;g<Math.abs(t.arrayBlockIndices[l]);++g)y.push(["t",l,"b",g,"=t",l,"[",c[l]+g,"]"].join(""))}for(l=0;l<t.scalarArgs.length;++l)v.push("Y"+l);if(t.shapeArgs.length>0&&y.push("shape=SS.slice(0)"),t.indexArgs.length>0){var x=new Array(r);for(l=0;l<r;++l)x[l]="0";y.push(["index=[",x.join(","),"]"].join(""))}for(l=0;l<t.offsetArgs.length;++l){var b=t.offsetArgs[l],_=[];for(g=0;g<b.offset.length;++g)0!==b.offset[g]&&(1===b.offset[g]?_.push(["t",b.array,"p",g].join("")):_.push([b.offset[g],"*t",b.array,"p",g].join("")));0===_.length?y.push("q"+l+"=0"):y.push(["q",l,"=",_.join("+")].join(""))}var w=n([].concat(t.pre.thisVars).concat(t.body.thisVars).concat(t.post.thisVars));for((y=y.concat(w)).length>0&&m.push("var "+y.join(",")),l=0;l<t.arrayArgs.length;++l)m.push("p"+l+"|=0");t.pre.body.length>3&&m.push(a(t.pre,t,s));var k=a(t.body,t,s),T=function(t){for(var e=0,r=t[0].length;e<r;){for(var n=1;n<t.length;++n)if(t[n][e]!==t[0][e])return e;++e}return e}(p);T<r?m.push(function(t,e,r,n){for(var a=e.length,o=r.arrayArgs.length,s=r.blockSize,l=r.indexArgs.length>0,c=[],u=0;u<o;++u)c.push(["var offset",u,"=p",u].join(""));for(u=t;u<a;++u)c.push(["for(var j"+u+"=SS[",e[u],"]|0;j",u,">0;){"].join("")),c.push(["if(j",u,"<",s,"){"].join("")),c.push(["s",e[u],"=j",u].join("")),c.push(["j",u,"=0"].join("")),c.push(["}else{s",e[u],"=",s].join("")),c.push(["j",u,"-=",s,"}"].join("")),l&&c.push(["index[",e[u],"]=j",u].join(""));for(u=0;u<o;++u){for(var h=["offset"+u],f=t;f<a;++f)h.push(["j",f,"*t",u,"p",e[f]].join(""));c.push(["p",u,"=(",h.join("+"),")"].join(""))}for(c.push(i(e,r,n)),u=t;u<a;++u)c.push("}");return c.join("\n")}(T,p[0],t,k)):m.push(i(p[0],t,k)),t.post.body.length>3&&m.push(a(t.post,t,s)),t.debug&&console.log("-----Generated cwise routine for ",e,":\n"+m.join("\n")+"\n----------");var A=[t.funcName||"unnamed","_cwise_loop_",o[0].join("s"),"m",T,function(t){for(var e=new Array(t.length),r=!0,n=0;n<t.length;++n){var i=t[n],a=i.match(/\d+/);a=a?a[0]:"",0===i.charAt(0)?e[n]="u"+i.charAt(1)+a:e[n]=i.charAt(0)+a,n>0&&(r=r&&e[n]===e[n-1])}return r?e[0]:e.join("")}(s)].join("");return new Function(["function ",A,"(",v.join(","),"){",m.join("\n"),"} return ",A].join(""))()}},{uniq:547}],148:[function(t,e,r){"use strict";var n=t("./compile.js");e.exports=function(t){var e=["'use strict'","var CACHED={}"],r=[],i=t.funcName+"_cwise_thunk";e.push(["return function ",i,"(",t.shimArgs.join(","),"){"].join(""));for(var a=[],o=[],s=[["array",t.arrayArgs[0],".shape.slice(",Math.max(0,t.arrayBlockIndices[0]),t.arrayBlockIndices[0]<0?","+t.arrayBlockIndices[0]+")":")"].join("")],l=[],c=[],u=0;u<t.arrayArgs.length;++u){var h=t.arrayArgs[u];r.push(["t",h,"=array",h,".dtype,","r",h,"=array",h,".order"].join("")),a.push("t"+h),a.push("r"+h),o.push("t"+h),o.push("r"+h+".join()"),s.push("array"+h+".data"),s.push("array"+h+".stride"),s.push("array"+h+".offset|0"),u>0&&(l.push("array"+t.arrayArgs[0]+".shape.length===array"+h+".shape.length+"+(Math.abs(t.arrayBlockIndices[0])-Math.abs(t.arrayBlockIndices[u]))),c.push("array"+t.arrayArgs[0]+".shape[shapeIndex+"+Math.max(0,t.arrayBlockIndices[0])+"]===array"+h+".shape[shapeIndex+"+Math.max(0,t.arrayBlockIndices[u])+"]"))}for(t.arrayArgs.length>1&&(e.push("if (!("+l.join(" && ")+")) throw new Error('cwise: Arrays do not all have the same dimensionality!')"),e.push("for(var shapeIndex=array"+t.arrayArgs[0]+".shape.length-"+Math.abs(t.arrayBlockIndices[0])+"; shapeIndex--\x3e0;) {"),e.push("if (!("+c.join(" && ")+")) throw new Error('cwise: Arrays do not all have the same shape!')"),e.push("}")),u=0;u<t.scalarArgs.length;++u)s.push("scalar"+t.scalarArgs[u]);return r.push(["type=[",o.join(","),"].join()"].join("")),r.push("proc=CACHED[type]"),e.push("var "+r.join(",")),e.push(["if(!proc){","CACHED[type]=proc=compile([",a.join(","),"])}","return proc(",s.join(","),")}"].join("")),t.debug&&console.log("-----Generated thunk:\n"+e.join("\n")+"\n----------"),new Function("compile",e.join("\n"))(n.bind(void 0,t))}},{"./compile.js":147}],149:[function(t,e,r){e.exports=t("cwise-compiler")},{"cwise-compiler":146}],150:[function(t,e,r){"use strict";var n,i=t("es5-ext/object/copy"),a=t("es5-ext/object/normalize-options"),o=t("es5-ext/object/valid-callable"),s=t("es5-ext/object/map"),l=t("es5-ext/object/valid-callable"),c=t("es5-ext/object/valid-value"),u=Function.prototype.bind,h=Object.defineProperty,f=Object.prototype.hasOwnProperty;n=function(t,e,r){var n,a=c(e)&&l(e.value);return delete(n=i(e)).writable,delete n.value,n.get=function(){return!r.overwriteDefinition&&f.call(this,t)?a:(e.value=u.call(a,r.resolveContext?r.resolveContext(this):this),h(this,t,e),this[t])},n},e.exports=function(t){var e=a(arguments[1]);return null!=e.resolveContext&&o(e.resolveContext),s(t,function(t,r){return n(r,t,e)})}},{"es5-ext/object/copy":189,"es5-ext/object/map":198,"es5-ext/object/normalize-options":199,"es5-ext/object/valid-callable":203,"es5-ext/object/valid-value":205}],151:[function(t,e,r){"use strict";var n=t("es5-ext/object/assign"),i=t("es5-ext/object/normalize-options"),a=t("es5-ext/object/is-callable"),o=t("es5-ext/string/#/contains");(e.exports=function(t,e){var r,a,s,l,c;return arguments.length<2||"string"!=typeof t?(l=e,e=t,t=null):l=arguments[2],null==t?(r=s=!0,a=!1):(r=o.call(t,"c"),a=o.call(t,"e"),s=o.call(t,"w")),c={value:e,configurable:r,enumerable:a,writable:s},l?n(i(l),c):c}).gs=function(t,e,r){var s,l,c,u;return"string"!=typeof t?(c=r,r=e,e=t,t=null):c=arguments[3],null==e?e=void 0:a(e)?null==r?r=void 0:a(r)||(c=r,r=void 0):(c=e,e=r=void 0),null==t?(s=!0,l=!1):(s=o.call(t,"c"),l=o.call(t,"e")),u={get:e,set:r,configurable:s,enumerable:l},c?n(i(c),u):u}},{"es5-ext/object/assign":186,"es5-ext/object/is-callable":192,"es5-ext/object/normalize-options":199,"es5-ext/string/#/contains":206}],152:[function(t,e,r){var n;n=this,function(t){"use strict";function e(t,e){return t<e?-1:t>e?1:t>=e?0:NaN}function r(t){var r;return 1===t.length&&(r=t,t=function(t,n){return e(r(t),n)}),{left:function(e,r,n,i){for(null==n&&(n=0),null==i&&(i=e.length);n<i;){var a=n+i>>>1;t(e[a],r)<0?n=a+1:i=a}return n},right:function(e,r,n,i){for(null==n&&(n=0),null==i&&(i=e.length);n<i;){var a=n+i>>>1;t(e[a],r)>0?i=a:n=a+1}return n}}}var n=r(e),i=n.right,a=n.left;function o(t,e){return[t,e]}function s(t){return null===t?NaN:+t}function l(t,e){var r,n,i=t.length,a=0,o=-1,l=0,c=0;if(null==e)for(;++o<i;)isNaN(r=s(t[o]))||(c+=(n=r-l)*(r-(l+=n/++a)));else for(;++o<i;)isNaN(r=s(e(t[o],o,t)))||(c+=(n=r-l)*(r-(l+=n/++a)));if(a>1)return c/(a-1)}function c(t,e){var r=l(t,e);return r?Math.sqrt(r):r}function u(t,e){var r,n,i,a=t.length,o=-1;if(null==e){for(;++o<a;)if(null!=(r=t[o])&&r>=r)for(n=i=r;++o<a;)null!=(r=t[o])&&(n>r&&(n=r),i<r&&(i=r))}else for(;++o<a;)if(null!=(r=e(t[o],o,t))&&r>=r)for(n=i=r;++o<a;)null!=(r=e(t[o],o,t))&&(n>r&&(n=r),i<r&&(i=r));return[n,i]}var h=Array.prototype,f=h.slice,p=h.map;function d(t){return function(){return t}}function g(t){return t}function v(t,e,r){t=+t,e=+e,r=(i=arguments.length)<2?(e=t,t=0,1):i<3?1:+r;for(var n=-1,i=0|Math.max(0,Math.ceil((e-t)/r)),a=new Array(i);++n<i;)a[n]=t+n*r;return a}var m=Math.sqrt(50),y=Math.sqrt(10),x=Math.sqrt(2);function b(t,e,r){var n=(e-t)/Math.max(0,r),i=Math.floor(Math.log(n)/Math.LN10),a=n/Math.pow(10,i);return i>=0?(a>=m?10:a>=y?5:a>=x?2:1)*Math.pow(10,i):-Math.pow(10,-i)/(a>=m?10:a>=y?5:a>=x?2:1)}function _(t,e,r){var n=Math.abs(e-t)/Math.max(0,r),i=Math.pow(10,Math.floor(Math.log(n)/Math.LN10)),a=n/i;return a>=m?i*=10:a>=y?i*=5:a>=x&&(i*=2),e<t?-i:i}function w(t){return Math.ceil(Math.log(t.length)/Math.LN2)+1}function k(t,e,r){if(null==r&&(r=s),n=t.length){if((e=+e)<=0||n<2)return+r(t[0],0,t);if(e>=1)return+r(t[n-1],n-1,t);var n,i=(n-1)*e,a=Math.floor(i),o=+r(t[a],a,t);return o+(+r(t[a+1],a+1,t)-o)*(i-a)}}function T(t,e){var r,n,i=t.length,a=-1;if(null==e){for(;++a<i;)if(null!=(r=t[a])&&r>=r)for(n=r;++a<i;)null!=(r=t[a])&&n>r&&(n=r)}else for(;++a<i;)if(null!=(r=e(t[a],a,t))&&r>=r)for(n=r;++a<i;)null!=(r=e(t[a],a,t))&&n>r&&(n=r);return n}function A(t){if(!(i=t.length))return[];for(var e=-1,r=T(t,M),n=new Array(r);++e<r;)for(var i,a=-1,o=n[e]=new Array(i);++a<i;)o[a]=t[a][e];return n}function M(t){return t.length}t.bisect=i,t.bisectRight=i,t.bisectLeft=a,t.ascending=e,t.bisector=r,t.cross=function(t,e,r){var n,i,a,s,l=t.length,c=e.length,u=new Array(l*c);for(null==r&&(r=o),n=a=0;n<l;++n)for(s=t[n],i=0;i<c;++i,++a)u[a]=r(s,e[i]);return u},t.descending=function(t,e){return e<t?-1:e>t?1:e>=t?0:NaN},t.deviation=c,t.extent=u,t.histogram=function(){var t=g,e=u,r=w;function n(n){var a,o,s=n.length,l=new Array(s);for(a=0;a<s;++a)l[a]=t(n[a],a,n);var c=e(l),u=c[0],h=c[1],f=r(l,u,h);Array.isArray(f)||(f=_(u,h,f),f=v(Math.ceil(u/f)*f,h,f));for(var p=f.length;f[0]<=u;)f.shift(),--p;for(;f[p-1]>h;)f.pop(),--p;var d,g=new Array(p+1);for(a=0;a<=p;++a)(d=g[a]=[]).x0=a>0?f[a-1]:u,d.x1=a<p?f[a]:h;for(a=0;a<s;++a)u<=(o=l[a])&&o<=h&&g[i(f,o,0,p)].push(n[a]);return g}return n.value=function(e){return arguments.length?(t="function"==typeof e?e:d(e),n):t},n.domain=function(t){return arguments.length?(e="function"==typeof t?t:d([t[0],t[1]]),n):e},n.thresholds=function(t){return arguments.length?(r="function"==typeof t?t:Array.isArray(t)?d(f.call(t)):d(t),n):r},n},t.thresholdFreedmanDiaconis=function(t,r,n){return t=p.call(t,s).sort(e),Math.ceil((n-r)/(2*(k(t,.75)-k(t,.25))*Math.pow(t.length,-1/3)))},t.thresholdScott=function(t,e,r){return Math.ceil((r-e)/(3.5*c(t)*Math.pow(t.length,-1/3)))},t.thresholdSturges=w,t.max=function(t,e){var r,n,i=t.length,a=-1;if(null==e){for(;++a<i;)if(null!=(r=t[a])&&r>=r)for(n=r;++a<i;)null!=(r=t[a])&&r>n&&(n=r)}else for(;++a<i;)if(null!=(r=e(t[a],a,t))&&r>=r)for(n=r;++a<i;)null!=(r=e(t[a],a,t))&&r>n&&(n=r);return n},t.mean=function(t,e){var r,n=t.length,i=n,a=-1,o=0;if(null==e)for(;++a<n;)isNaN(r=s(t[a]))?--i:o+=r;else for(;++a<n;)isNaN(r=s(e(t[a],a,t)))?--i:o+=r;if(i)return o/i},t.median=function(t,r){var n,i=t.length,a=-1,o=[];if(null==r)for(;++a<i;)isNaN(n=s(t[a]))||o.push(n);else for(;++a<i;)isNaN(n=s(r(t[a],a,t)))||o.push(n);return k(o.sort(e),.5)},t.merge=function(t){for(var e,r,n,i=t.length,a=-1,o=0;++a<i;)o+=t[a].length;for(r=new Array(o);--i>=0;)for(e=(n=t[i]).length;--e>=0;)r[--o]=n[e];return r},t.min=T,t.pairs=function(t,e){null==e&&(e=o);for(var r=0,n=t.length-1,i=t[0],a=new Array(n<0?0:n);r<n;)a[r]=e(i,i=t[++r]);return a},t.permute=function(t,e){for(var r=e.length,n=new Array(r);r--;)n[r]=t[e[r]];return n},t.quantile=k,t.range=v,t.scan=function(t,r){if(n=t.length){var n,i,a=0,o=0,s=t[o];for(null==r&&(r=e);++a<n;)(r(i=t[a],s)<0||0!==r(s,s))&&(s=i,o=a);return 0===r(s,s)?o:void 0}},t.shuffle=function(t,e,r){for(var n,i,a=(null==r?t.length:r)-(e=null==e?0:+e);a;)i=Math.random()*a--|0,n=t[a+e],t[a+e]=t[i+e],t[i+e]=n;return t},t.sum=function(t,e){var r,n=t.length,i=-1,a=0;if(null==e)for(;++i<n;)(r=+t[i])&&(a+=r);else for(;++i<n;)(r=+e(t[i],i,t))&&(a+=r);return a},t.ticks=function(t,e,r){var n,i,a,o,s=-1;if(r=+r,(t=+t)==(e=+e)&&r>0)return[t];if((n=e<t)&&(i=t,t=e,e=i),0===(o=b(t,e,r))||!isFinite(o))return[];if(o>0)for(t=Math.ceil(t/o),e=Math.floor(e/o),a=new Array(i=Math.ceil(e-t+1));++s<i;)a[s]=(t+s)*o;else for(t=Math.floor(t*o),e=Math.ceil(e*o),a=new Array(i=Math.ceil(t-e+1));++s<i;)a[s]=(t-s)/o;return n&&a.reverse(),a},t.tickIncrement=b,t.tickStep=_,t.transpose=A,t.variance=l,t.zip=function(){return A(arguments)},Object.defineProperty(t,"__esModule",{value:!0})}("object"==typeof r&&"undefined"!=typeof e?r:n.d3=n.d3||{})},{}],153:[function(t,e,r){var n;n=this,function(t){"use strict";function e(){}function r(t,r){var n=new e;if(t instanceof e)t.each(function(t,e){n.set(e,t)});else if(Array.isArray(t)){var i,a=-1,o=t.length;if(null==r)for(;++a<o;)n.set(a,t[a]);else for(;++a<o;)n.set(r(i=t[a],a,t),i)}else if(t)for(var s in t)n.set(s,t[s]);return n}e.prototype=r.prototype={constructor:e,has:function(t){return"$"+t in this},get:function(t){return this["$"+t]},set:function(t,e){return this["$"+t]=e,this},remove:function(t){var e="$"+t;return e in this&&delete this[e]},clear:function(){for(var t in this)"$"===t[0]&&delete this[t]},keys:function(){var t=[];for(var e in this)"$"===e[0]&&t.push(e.slice(1));return t},values:function(){var t=[];for(var e in this)"$"===e[0]&&t.push(this[e]);return t},entries:function(){var t=[];for(var e in this)"$"===e[0]&&t.push({key:e.slice(1),value:this[e]});return t},size:function(){var t=0;for(var e in this)"$"===e[0]&&++t;return t},empty:function(){for(var t in this)if("$"===t[0])return!1;return!0},each:function(t){for(var e in this)"$"===e[0]&&t(this[e],e.slice(1),this)}};function n(){return{}}function i(t,e,r){t[e]=r}function a(){return r()}function o(t,e,r){t.set(e,r)}function s(){}var l=r.prototype;function c(t,e){var r=new s;if(t instanceof s)t.each(function(t){r.add(t)});else if(t){var n=-1,i=t.length;if(null==e)for(;++n<i;)r.add(t[n]);else for(;++n<i;)r.add(e(t[n],n,t))}return r}s.prototype=c.prototype={constructor:s,has:l.has,add:function(t){return this["$"+(t+="")]=t,this},remove:l.remove,clear:l.clear,values:l.keys,size:l.size,empty:l.empty,each:l.each};t.nest=function(){var t,e,s,l=[],c=[];function u(n,i,a,o){if(i>=l.length)return null!=t&&n.sort(t),null!=e?e(n):n;for(var s,c,h,f=-1,p=n.length,d=l[i++],g=r(),v=a();++f<p;)(h=g.get(s=d(c=n[f])+""))?h.push(c):g.set(s,[c]);return g.each(function(t,e){o(v,e,u(t,i,a,o))}),v}return s={object:function(t){return u(t,0,n,i)},map:function(t){return u(t,0,a,o)},entries:function(t){return function t(r,n){if(++n>l.length)return r;var i,a=c[n-1];return null!=e&&n>=l.length?i=r.entries():(i=[],r.each(function(e,r){i.push({key:r,values:t(e,n)})})),null!=a?i.sort(function(t,e){return a(t.key,e.key)}):i}(u(t,0,a,o),0)},key:function(t){return l.push(t),s},sortKeys:function(t){return c[l.length-1]=t,s},sortValues:function(e){return t=e,s},rollup:function(t){return e=t,s}}},t.set=c,t.map=r,t.keys=function(t){var e=[];for(var r in t)e.push(r);return e},t.values=function(t){var e=[];for(var r in t)e.push(t[r]);return e},t.entries=function(t){var e=[];for(var r in t)e.push({key:r,value:t[r]});return e},Object.defineProperty(t,"__esModule",{value:!0})}("object"==typeof r&&"undefined"!=typeof e?r:n.d3=n.d3||{})},{}],154:[function(t,e,r){var n;n=this,function(t){"use strict";function e(t,e,r){t.prototype=e.prototype=r,r.constructor=t}function r(t,e){var r=Object.create(t.prototype);for(var n in e)r[n]=e[n];return r}function n(){}var i="\\s*([+-]?\\d+)\\s*",a="\\s*([+-]?\\d*\\.?\\d+(?:[eE][+-]?\\d+)?)\\s*",o="\\s*([+-]?\\d*\\.?\\d+(?:[eE][+-]?\\d+)?)%\\s*",s=/^#([0-9a-f]{3})$/,l=/^#([0-9a-f]{6})$/,c=new RegExp("^rgb\\("+[i,i,i]+"\\)$"),u=new RegExp("^rgb\\("+[o,o,o]+"\\)$"),h=new RegExp("^rgba\\("+[i,i,i,a]+"\\)$"),f=new RegExp("^rgba\\("+[o,o,o,a]+"\\)$"),p=new RegExp("^hsl\\("+[a,o,o]+"\\)$"),d=new RegExp("^hsla\\("+[a,o,o,a]+"\\)$"),g={aliceblue:15792383,antiquewhite:16444375,aqua:65535,aquamarine:8388564,azure:15794175,beige:16119260,bisque:16770244,black:0,blanchedalmond:16772045,blue:255,blueviolet:9055202,brown:10824234,burlywood:14596231,cadetblue:6266528,chartreuse:8388352,chocolate:13789470,coral:16744272,cornflowerblue:6591981,cornsilk:16775388,crimson:14423100,cyan:65535,darkblue:139,darkcyan:35723,darkgoldenrod:12092939,darkgray:11119017,darkgreen:25600,darkgrey:11119017,darkkhaki:12433259,darkmagenta:9109643,darkolivegreen:5597999,darkorange:16747520,darkorchid:10040012,darkred:9109504,darksalmon:15308410,darkseagreen:9419919,darkslateblue:4734347,darkslategray:3100495,darkslategrey:3100495,darkturquoise:52945,darkviolet:9699539,deeppink:16716947,deepskyblue:49151,dimgray:6908265,dimgrey:6908265,dodgerblue:2003199,firebrick:11674146,floralwhite:16775920,forestgreen:2263842,fuchsia:16711935,gainsboro:14474460,ghostwhite:16316671,gold:16766720,goldenrod:14329120,gray:8421504,green:32768,greenyellow:11403055,grey:8421504,honeydew:15794160,hotpink:16738740,indianred:13458524,indigo:4915330,ivory:16777200,khaki:15787660,lavender:15132410,lavenderblush:16773365,lawngreen:8190976,lemonchiffon:16775885,lightblue:11393254,lightcoral:15761536,lightcyan:14745599,lightgoldenrodyellow:16448210,lightgray:13882323,lightgreen:9498256,lightgrey:13882323,lightpink:16758465,lightsalmon:16752762,lightseagreen:2142890,lightskyblue:8900346,lightslategray:7833753,lightslategrey:7833753,lightsteelblue:11584734,lightyellow:16777184,lime:65280,limegreen:3329330,linen:16445670,magenta:16711935,maroon:8388608,mediumaquamarine:6737322,mediumblue:205,mediumorchid:12211667,mediumpurple:9662683,mediumseagreen:3978097,mediumslateblue:8087790,mediumspringgreen:64154,mediumturquoise:4772300,mediumvioletred:13047173,midnightblue:1644912,mintcream:16121850,mistyrose:16770273,moccasin:16770229,navajowhite:16768685,navy:128,oldlace:16643558,olive:8421376,olivedrab:7048739,orange:16753920,orangered:16729344,orchid:14315734,palegoldenrod:15657130,palegreen:10025880,paleturquoise:11529966,palevioletred:14381203,papayawhip:16773077,peachpuff:16767673,peru:13468991,pink:16761035,plum:14524637,powderblue:11591910,purple:8388736,rebeccapurple:6697881,red:16711680,rosybrown:12357519,royalblue:4286945,saddlebrown:9127187,salmon:16416882,sandybrown:16032864,seagreen:3050327,seashell:16774638,sienna:10506797,silver:12632256,skyblue:8900331,slateblue:6970061,slategray:7372944,slategrey:7372944,snow:16775930,springgreen:65407,steelblue:4620980,tan:13808780,teal:32896,thistle:14204888,tomato:16737095,turquoise:4251856,violet:15631086,wheat:16113331,white:16777215,whitesmoke:16119285,yellow:16776960,yellowgreen:10145074};function v(t){var e;return t=(t+"").trim().toLowerCase(),(e=s.exec(t))?new _((e=parseInt(e[1],16))>>8&15|e>>4&240,e>>4&15|240&e,(15&e)<<4|15&e,1):(e=l.exec(t))?m(parseInt(e[1],16)):(e=c.exec(t))?new _(e[1],e[2],e[3],1):(e=u.exec(t))?new _(255*e[1]/100,255*e[2]/100,255*e[3]/100,1):(e=h.exec(t))?y(e[1],e[2],e[3],e[4]):(e=f.exec(t))?y(255*e[1]/100,255*e[2]/100,255*e[3]/100,e[4]):(e=p.exec(t))?k(e[1],e[2]/100,e[3]/100,1):(e=d.exec(t))?k(e[1],e[2]/100,e[3]/100,e[4]):g.hasOwnProperty(t)?m(g[t]):"transparent"===t?new _(NaN,NaN,NaN,0):null}function m(t){return new _(t>>16&255,t>>8&255,255&t,1)}function y(t,e,r,n){return n<=0&&(t=e=r=NaN),new _(t,e,r,n)}function x(t){return t instanceof n||(t=v(t)),t?new _((t=t.rgb()).r,t.g,t.b,t.opacity):new _}function b(t,e,r,n){return 1===arguments.length?x(t):new _(t,e,r,null==n?1:n)}function _(t,e,r,n){this.r=+t,this.g=+e,this.b=+r,this.opacity=+n}function w(t){return((t=Math.max(0,Math.min(255,Math.round(t)||0)))<16?"0":"")+t.toString(16)}function k(t,e,r,n){return n<=0?t=e=r=NaN:r<=0||r>=1?t=e=NaN:e<=0&&(t=NaN),new A(t,e,r,n)}function T(t,e,r,i){return 1===arguments.length?function(t){if(t instanceof A)return new A(t.h,t.s,t.l,t.opacity);if(t instanceof n||(t=v(t)),!t)return new A;if(t instanceof A)return t;var e=(t=t.rgb()).r/255,r=t.g/255,i=t.b/255,a=Math.min(e,r,i),o=Math.max(e,r,i),s=NaN,l=o-a,c=(o+a)/2;return l?(s=e===o?(r-i)/l+6*(r<i):r===o?(i-e)/l+2:(e-r)/l+4,l/=c<.5?o+a:2-o-a,s*=60):l=c>0&&c<1?0:s,new A(s,l,c,t.opacity)}(t):new A(t,e,r,null==i?1:i)}function A(t,e,r,n){this.h=+t,this.s=+e,this.l=+r,this.opacity=+n}function M(t,e,r){return 255*(t<60?e+(r-e)*t/60:t<180?r:t<240?e+(r-e)*(240-t)/60:e)}e(n,v,{displayable:function(){return this.rgb().displayable()},hex:function(){return this.rgb().hex()},toString:function(){return this.rgb()+""}}),e(_,b,r(n,{brighter:function(t){return t=null==t?1/.7:Math.pow(1/.7,t),new _(this.r*t,this.g*t,this.b*t,this.opacity)},darker:function(t){return t=null==t?.7:Math.pow(.7,t),new _(this.r*t,this.g*t,this.b*t,this.opacity)},rgb:function(){return this},displayable:function(){return 0<=this.r&&this.r<=255&&0<=this.g&&this.g<=255&&0<=this.b&&this.b<=255&&0<=this.opacity&&this.opacity<=1},hex:function(){return"#"+w(this.r)+w(this.g)+w(this.b)},toString:function(){var t=this.opacity;return(1===(t=isNaN(t)?1:Math.max(0,Math.min(1,t)))?"rgb(":"rgba(")+Math.max(0,Math.min(255,Math.round(this.r)||0))+", "+Math.max(0,Math.min(255,Math.round(this.g)||0))+", "+Math.max(0,Math.min(255,Math.round(this.b)||0))+(1===t?")":", "+t+")")}})),e(A,T,r(n,{brighter:function(t){return t=null==t?1/.7:Math.pow(1/.7,t),new A(this.h,this.s,this.l*t,this.opacity)},darker:function(t){return t=null==t?.7:Math.pow(.7,t),new A(this.h,this.s,this.l*t,this.opacity)},rgb:function(){var t=this.h%360+360*(this.h<0),e=isNaN(t)||isNaN(this.s)?0:this.s,r=this.l,n=r+(r<.5?r:1-r)*e,i=2*r-n;return new _(M(t>=240?t-240:t+120,i,n),M(t,i,n),M(t<120?t+240:t-120,i,n),this.opacity)},displayable:function(){return(0<=this.s&&this.s<=1||isNaN(this.s))&&0<=this.l&&this.l<=1&&0<=this.opacity&&this.opacity<=1}}));var S=Math.PI/180,E=180/Math.PI,C=.96422,L=1,P=.82521,O=4/29,z=6/29,I=3*z*z,D=z*z*z;function R(t){if(t instanceof B)return new B(t.l,t.a,t.b,t.opacity);if(t instanceof G){if(isNaN(t.h))return new B(t.l,0,0,t.opacity);var e=t.h*S;return new B(t.l,Math.cos(e)*t.c,Math.sin(e)*t.c,t.opacity)}t instanceof _||(t=x(t));var r,n,i=V(t.r),a=V(t.g),o=V(t.b),s=N((.2225045*i+.7168786*a+.0606169*o)/L);return i===a&&a===o?r=n=s:(r=N((.4360747*i+.3850649*a+.1430804*o)/C),n=N((.0139322*i+.0971045*a+.7141733*o)/P)),new B(116*s-16,500*(r-s),200*(s-n),t.opacity)}function F(t,e,r,n){return 1===arguments.length?R(t):new B(t,e,r,null==n?1:n)}function B(t,e,r,n){this.l=+t,this.a=+e,this.b=+r,this.opacity=+n}function N(t){return t>D?Math.pow(t,1/3):t/I+O}function j(t){return t>z?t*t*t:I*(t-O)}function U(t){return 255*(t<=.0031308?12.92*t:1.055*Math.pow(t,1/2.4)-.055)}function V(t){return(t/=255)<=.04045?t/12.92:Math.pow((t+.055)/1.055,2.4)}function q(t){if(t instanceof G)return new G(t.h,t.c,t.l,t.opacity);if(t instanceof B||(t=R(t)),0===t.a&&0===t.b)return new G(NaN,0,t.l,t.opacity);var e=Math.atan2(t.b,t.a)*E;return new G(e<0?e+360:e,Math.sqrt(t.a*t.a+t.b*t.b),t.l,t.opacity)}function H(t,e,r,n){return 1===arguments.length?q(t):new G(t,e,r,null==n?1:n)}function G(t,e,r,n){this.h=+t,this.c=+e,this.l=+r,this.opacity=+n}e(B,F,r(n,{brighter:function(t){return new B(this.l+18*(null==t?1:t),this.a,this.b,this.opacity)},darker:function(t){return new B(this.l-18*(null==t?1:t),this.a,this.b,this.opacity)},rgb:function(){var t=(this.l+16)/116,e=isNaN(this.a)?t:t+this.a/500,r=isNaN(this.b)?t:t-this.b/200;return new _(U(3.1338561*(e=C*j(e))-1.6168667*(t=L*j(t))-.4906146*(r=P*j(r))),U(-.9787684*e+1.9161415*t+.033454*r),U(.0719453*e-.2289914*t+1.4052427*r),this.opacity)}})),e(G,H,r(n,{brighter:function(t){return new G(this.h,this.c,this.l+18*(null==t?1:t),this.opacity)},darker:function(t){return new G(this.h,this.c,this.l-18*(null==t?1:t),this.opacity)},rgb:function(){return R(this).rgb()}}));var Y=-.14861,W=1.78277,X=-.29227,Z=-.90649,J=1.97294,K=J*Z,$=J*W,Q=W*X-Z*Y;function tt(t,e,r,n){return 1===arguments.length?function(t){if(t instanceof et)return new et(t.h,t.s,t.l,t.opacity);t instanceof _||(t=x(t));var e=t.r/255,r=t.g/255,n=t.b/255,i=(Q*n+K*e-$*r)/(Q+K-$),a=n-i,o=(J*(r-i)-X*a)/Z,s=Math.sqrt(o*o+a*a)/(J*i*(1-i)),l=s?Math.atan2(o,a)*E-120:NaN;return new et(l<0?l+360:l,s,i,t.opacity)}(t):new et(t,e,r,null==n?1:n)}function et(t,e,r,n){this.h=+t,this.s=+e,this.l=+r,this.opacity=+n}e(et,tt,r(n,{brighter:function(t){return t=null==t?1/.7:Math.pow(1/.7,t),new et(this.h,this.s,this.l*t,this.opacity)},darker:function(t){return t=null==t?.7:Math.pow(.7,t),new et(this.h,this.s,this.l*t,this.opacity)},rgb:function(){var t=isNaN(this.h)?0:(this.h+120)*S,e=+this.l,r=isNaN(this.s)?0:this.s*e*(1-e),n=Math.cos(t),i=Math.sin(t);return new _(255*(e+r*(Y*n+W*i)),255*(e+r*(X*n+Z*i)),255*(e+r*(J*n)),this.opacity)}})),t.color=v,t.rgb=b,t.hsl=T,t.lab=F,t.hcl=H,t.lch=function(t,e,r,n){return 1===arguments.length?q(t):new G(r,e,t,null==n?1:n)},t.gray=function(t,e){return new B(t,0,0,null==e?1:e)},t.cubehelix=tt,Object.defineProperty(t,"__esModule",{value:!0})}("object"==typeof r&&"undefined"!=typeof e?r:n.d3=n.d3||{})},{}],155:[function(t,e,r){var n;n=this,function(t){"use strict";var e={value:function(){}};function r(){for(var t,e=0,r=arguments.length,i={};e<r;++e){if(!(t=arguments[e]+"")||t in i)throw new Error("illegal type: "+t);i[t]=[]}return new n(i)}function n(t){this._=t}function i(t,e){for(var r,n=0,i=t.length;n<i;++n)if((r=t[n]).name===e)return r.value}function a(t,r,n){for(var i=0,a=t.length;i<a;++i)if(t[i].name===r){t[i]=e,t=t.slice(0,i).concat(t.slice(i+1));break}return null!=n&&t.push({name:r,value:n}),t}n.prototype=r.prototype={constructor:n,on:function(t,e){var r,n,o=this._,s=(n=o,(t+"").trim().split(/^|\s+/).map(function(t){var e="",r=t.indexOf(".");if(r>=0&&(e=t.slice(r+1),t=t.slice(0,r)),t&&!n.hasOwnProperty(t))throw new Error("unknown type: "+t);return{type:t,name:e}})),l=-1,c=s.length;if(!(arguments.length<2)){if(null!=e&&"function"!=typeof e)throw new Error("invalid callback: "+e);for(;++l<c;)if(r=(t=s[l]).type)o[r]=a(o[r],t.name,e);else if(null==e)for(r in o)o[r]=a(o[r],t.name,null);return this}for(;++l<c;)if((r=(t=s[l]).type)&&(r=i(o[r],t.name)))return r},copy:function(){var t={},e=this._;for(var r in e)t[r]=e[r].slice();return new n(t)},call:function(t,e){if((r=arguments.length-2)>0)for(var r,n,i=new Array(r),a=0;a<r;++a)i[a]=arguments[a+2];if(!this._.hasOwnProperty(t))throw new Error("unknown type: "+t);for(a=0,r=(n=this._[t]).length;a<r;++a)n[a].value.apply(e,i)},apply:function(t,e,r){if(!this._.hasOwnProperty(t))throw new Error("unknown type: "+t);for(var n=this._[t],i=0,a=n.length;i<a;++i)n[i].value.apply(e,r)}},t.dispatch=r,Object.defineProperty(t,"__esModule",{value:!0})}("object"==typeof r&&"undefined"!=typeof e?r:n.d3=n.d3||{})},{}],156:[function(t,e,r){var n,i;n=this,i=function(t,e,r,n,i){"use strict";var a=function(t){return function(){return t}},o=function(){return 1e-6*(Math.random()-.5)};function s(t){return t.x+t.vx}function l(t){return t.y+t.vy}function c(t){return t.index}function u(t,e){var r=t.get(e);if(!r)throw new Error("missing: "+e);return r}function h(t){return t.x}function f(t){return t.y}var p=10,d=Math.PI*(3-Math.sqrt(5));t.forceCenter=function(t,e){var r;function n(){var n,i,a=r.length,o=0,s=0;for(n=0;n<a;++n)o+=(i=r[n]).x,s+=i.y;for(o=o/a-t,s=s/a-e,n=0;n<a;++n)(i=r[n]).x-=o,i.y-=s}return null==t&&(t=0),null==e&&(e=0),n.initialize=function(t){r=t},n.x=function(e){return arguments.length?(t=+e,n):t},n.y=function(t){return arguments.length?(e=+t,n):e},n},t.forceCollide=function(t){var r,n,i=1,c=1;function u(){for(var t,a,u,f,p,d,g,v=r.length,m=0;m<c;++m)for(a=e.quadtree(r,s,l).visitAfter(h),t=0;t<v;++t)u=r[t],d=n[u.index],g=d*d,f=u.x+u.vx,p=u.y+u.vy,a.visit(y);function y(t,e,r,n,a){var s=t.data,l=t.r,c=d+l;if(!s)return e>f+c||n<f-c||r>p+c||a<p-c;if(s.index>u.index){var h=f-s.x-s.vx,v=p-s.y-s.vy,m=h*h+v*v;m<c*c&&(0===h&&(m+=(h=o())*h),0===v&&(m+=(v=o())*v),m=(c-(m=Math.sqrt(m)))/m*i,u.vx+=(h*=m)*(c=(l*=l)/(g+l)),u.vy+=(v*=m)*c,s.vx-=h*(c=1-c),s.vy-=v*c)}}}function h(t){if(t.data)return t.r=n[t.data.index];for(var e=t.r=0;e<4;++e)t[e]&&t[e].r>t.r&&(t.r=t[e].r)}function f(){if(r){var e,i,a=r.length;for(n=new Array(a),e=0;e<a;++e)i=r[e],n[i.index]=+t(i,e,r)}}return"function"!=typeof t&&(t=a(null==t?1:+t)),u.initialize=function(t){r=t,f()},u.iterations=function(t){return arguments.length?(c=+t,u):c},u.strength=function(t){return arguments.length?(i=+t,u):i},u.radius=function(e){return arguments.length?(t="function"==typeof e?e:a(+e),f(),u):t},u},t.forceLink=function(t){var e,n,i,s,l,h=c,f=function(t){return 1/Math.min(s[t.source.index],s[t.target.index])},p=a(30),d=1;function g(r){for(var i=0,a=t.length;i<d;++i)for(var s,c,u,h,f,p,g,v=0;v<a;++v)c=(s=t[v]).source,h=(u=s.target).x+u.vx-c.x-c.vx||o(),f=u.y+u.vy-c.y-c.vy||o(),h*=p=((p=Math.sqrt(h*h+f*f))-n[v])/p*r*e[v],f*=p,u.vx-=h*(g=l[v]),u.vy-=f*g,c.vx+=h*(g=1-g),c.vy+=f*g}function v(){if(i){var a,o,c=i.length,f=t.length,p=r.map(i,h);for(a=0,s=new Array(c);a<f;++a)(o=t[a]).index=a,"object"!=typeof o.source&&(o.source=u(p,o.source)),"object"!=typeof o.target&&(o.target=u(p,o.target)),s[o.source.index]=(s[o.source.index]||0)+1,s[o.target.index]=(s[o.target.index]||0)+1;for(a=0,l=new Array(f);a<f;++a)o=t[a],l[a]=s[o.source.index]/(s[o.source.index]+s[o.target.index]);e=new Array(f),m(),n=new Array(f),y()}}function m(){if(i)for(var r=0,n=t.length;r<n;++r)e[r]=+f(t[r],r,t)}function y(){if(i)for(var e=0,r=t.length;e<r;++e)n[e]=+p(t[e],e,t)}return null==t&&(t=[]),g.initialize=function(t){i=t,v()},g.links=function(e){return arguments.length?(t=e,v(),g):t},g.id=function(t){return arguments.length?(h=t,g):h},g.iterations=function(t){return arguments.length?(d=+t,g):d},g.strength=function(t){return arguments.length?(f="function"==typeof t?t:a(+t),m(),g):f},g.distance=function(t){return arguments.length?(p="function"==typeof t?t:a(+t),y(),g):p},g},t.forceManyBody=function(){var t,r,n,i,s=a(-30),l=1,c=1/0,u=.81;function p(i){var a,o=t.length,s=e.quadtree(t,h,f).visitAfter(g);for(n=i,a=0;a<o;++a)r=t[a],s.visit(v)}function d(){if(t){var e,r,n=t.length;for(i=new Array(n),e=0;e<n;++e)r=t[e],i[r.index]=+s(r,e,t)}}function g(t){var e,r,n,a,o,s=0,l=0;if(t.length){for(n=a=o=0;o<4;++o)(e=t[o])&&(r=Math.abs(e.value))&&(s+=e.value,l+=r,n+=r*e.x,a+=r*e.y);t.x=n/l,t.y=a/l}else{(e=t).x=e.data.x,e.y=e.data.y;do{s+=i[e.data.index]}while(e=e.next)}t.value=s}function v(t,e,a,s){if(!t.value)return!0;var h=t.x-r.x,f=t.y-r.y,p=s-e,d=h*h+f*f;if(p*p/u<d)return d<c&&(0===h&&(d+=(h=o())*h),0===f&&(d+=(f=o())*f),d<l&&(d=Math.sqrt(l*d)),r.vx+=h*t.value*n/d,r.vy+=f*t.value*n/d),!0;if(!(t.length||d>=c)){(t.data!==r||t.next)&&(0===h&&(d+=(h=o())*h),0===f&&(d+=(f=o())*f),d<l&&(d=Math.sqrt(l*d)));do{t.data!==r&&(p=i[t.data.index]*n/d,r.vx+=h*p,r.vy+=f*p)}while(t=t.next)}}return p.initialize=function(e){t=e,d()},p.strength=function(t){return arguments.length?(s="function"==typeof t?t:a(+t),d(),p):s},p.distanceMin=function(t){return arguments.length?(l=t*t,p):Math.sqrt(l)},p.distanceMax=function(t){return arguments.length?(c=t*t,p):Math.sqrt(c)},p.theta=function(t){return arguments.length?(u=t*t,p):Math.sqrt(u)},p},t.forceRadial=function(t,e,r){var n,i,o,s=a(.1);function l(t){for(var a=0,s=n.length;a<s;++a){var l=n[a],c=l.x-e||1e-6,u=l.y-r||1e-6,h=Math.sqrt(c*c+u*u),f=(o[a]-h)*i[a]*t/h;l.vx+=c*f,l.vy+=u*f}}function c(){if(n){var e,r=n.length;for(i=new Array(r),o=new Array(r),e=0;e<r;++e)o[e]=+t(n[e],e,n),i[e]=isNaN(o[e])?0:+s(n[e],e,n)}}return"function"!=typeof t&&(t=a(+t)),null==e&&(e=0),null==r&&(r=0),l.initialize=function(t){n=t,c()},l.strength=function(t){return arguments.length?(s="function"==typeof t?t:a(+t),c(),l):s},l.radius=function(e){return arguments.length?(t="function"==typeof e?e:a(+e),c(),l):t},l.x=function(t){return arguments.length?(e=+t,l):e},l.y=function(t){return arguments.length?(r=+t,l):r},l},t.forceSimulation=function(t){var e,a=1,o=.001,s=1-Math.pow(o,1/300),l=0,c=.6,u=r.map(),h=i.timer(g),f=n.dispatch("tick","end");function g(){v(),f.call("tick",e),a<o&&(h.stop(),f.call("end",e))}function v(){var e,r,n=t.length;for(a+=(l-a)*s,u.each(function(t){t(a)}),e=0;e<n;++e)null==(r=t[e]).fx?r.x+=r.vx*=c:(r.x=r.fx,r.vx=0),null==r.fy?r.y+=r.vy*=c:(r.y=r.fy,r.vy=0)}function m(){for(var e,r=0,n=t.length;r<n;++r){if((e=t[r]).index=r,isNaN(e.x)||isNaN(e.y)){var i=p*Math.sqrt(r),a=r*d;e.x=i*Math.cos(a),e.y=i*Math.sin(a)}(isNaN(e.vx)||isNaN(e.vy))&&(e.vx=e.vy=0)}}function y(e){return e.initialize&&e.initialize(t),e}return null==t&&(t=[]),m(),e={tick:v,restart:function(){return h.restart(g),e},stop:function(){return h.stop(),e},nodes:function(r){return arguments.length?(t=r,m(),u.each(y),e):t},alpha:function(t){return arguments.length?(a=+t,e):a},alphaMin:function(t){return arguments.length?(o=+t,e):o},alphaDecay:function(t){return arguments.length?(s=+t,e):+s},alphaTarget:function(t){return arguments.length?(l=+t,e):l},velocityDecay:function(t){return arguments.length?(c=1-t,e):1-c},force:function(t,r){return arguments.length>1?(null==r?u.remove(t):u.set(t,y(r)),e):u.get(t)},find:function(e,r,n){var i,a,o,s,l,c=0,u=t.length;for(null==n?n=1/0:n*=n,c=0;c<u;++c)(o=(i=e-(s=t[c]).x)*i+(a=r-s.y)*a)<n&&(l=s,n=o);return l},on:function(t,r){return arguments.length>1?(f.on(t,r),e):f.on(t)}}},t.forceX=function(t){var e,r,n,i=a(.1);function o(t){for(var i,a=0,o=e.length;a<o;++a)(i=e[a]).vx+=(n[a]-i.x)*r[a]*t}function s(){if(e){var a,o=e.length;for(r=new Array(o),n=new Array(o),a=0;a<o;++a)r[a]=isNaN(n[a]=+t(e[a],a,e))?0:+i(e[a],a,e)}}return"function"!=typeof t&&(t=a(null==t?0:+t)),o.initialize=function(t){e=t,s()},o.strength=function(t){return arguments.length?(i="function"==typeof t?t:a(+t),s(),o):i},o.x=function(e){return arguments.length?(t="function"==typeof e?e:a(+e),s(),o):t},o},t.forceY=function(t){var e,r,n,i=a(.1);function o(t){for(var i,a=0,o=e.length;a<o;++a)(i=e[a]).vy+=(n[a]-i.y)*r[a]*t}function s(){if(e){var a,o=e.length;for(r=new Array(o),n=new Array(o),a=0;a<o;++a)r[a]=isNaN(n[a]=+t(e[a],a,e))?0:+i(e[a],a,e)}}return"function"!=typeof t&&(t=a(null==t?0:+t)),o.initialize=function(t){e=t,s()},o.strength=function(t){return arguments.length?(i="function"==typeof t?t:a(+t),s(),o):i},o.y=function(e){return arguments.length?(t="function"==typeof e?e:a(+e),s(),o):t},o},Object.defineProperty(t,"__esModule",{value:!0})},"object"==typeof r&&"undefined"!=typeof e?i(r,t("d3-quadtree"),t("d3-collection"),t("d3-dispatch"),t("d3-timer")):i(n.d3=n.d3||{},n.d3,n.d3,n.d3,n.d3)},{"d3-collection":153,"d3-dispatch":155,"d3-quadtree":160,"d3-timer":162}],157:[function(t,e,r){var n;n=this,function(t){"use strict";function e(t,e){return t.parent===e.parent?1:2}function r(t,e){return t+e.x}function n(t,e){return Math.max(t,e.y)}function i(t){var e=0,r=t.children,n=r&&r.length;if(n)for(;--n>=0;)e+=r[n].value;else e=1;t.value=e}function a(t,e){var r,n,i,a,s,u=new c(t),h=+t.value&&(u.value=t.value),f=[u];for(null==e&&(e=o);r=f.pop();)if(h&&(r.value=+r.data.value),(i=e(r.data))&&(s=i.length))for(r.children=new Array(s),a=s-1;a>=0;--a)f.push(n=r.children[a]=new c(i[a])),n.parent=r,n.depth=r.depth+1;return u.eachBefore(l)}function o(t){return t.children}function s(t){t.data=t.data.data}function l(t){var e=0;do{t.height=e}while((t=t.parent)&&t.height<++e)}function c(t){this.data=t,this.depth=this.height=0,this.parent=null}c.prototype=a.prototype={constructor:c,count:function(){return this.eachAfter(i)},each:function(t){var e,r,n,i,a=this,o=[a];do{for(e=o.reverse(),o=[];a=e.pop();)if(t(a),r=a.children)for(n=0,i=r.length;n<i;++n)o.push(r[n])}while(o.length);return this},eachAfter:function(t){for(var e,r,n,i=this,a=[i],o=[];i=a.pop();)if(o.push(i),e=i.children)for(r=0,n=e.length;r<n;++r)a.push(e[r]);for(;i=o.pop();)t(i);return this},eachBefore:function(t){for(var e,r,n=this,i=[n];n=i.pop();)if(t(n),e=n.children)for(r=e.length-1;r>=0;--r)i.push(e[r]);return this},sum:function(t){return this.eachAfter(function(e){for(var r=+t(e.data)||0,n=e.children,i=n&&n.length;--i>=0;)r+=n[i].value;e.value=r})},sort:function(t){return this.eachBefore(function(e){e.children&&e.children.sort(t)})},path:function(t){for(var e=this,r=function(t,e){if(t===e)return t;var r=t.ancestors(),n=e.ancestors(),i=null;for(t=r.pop(),e=n.pop();t===e;)i=t,t=r.pop(),e=n.pop();return i}(e,t),n=[e];e!==r;)e=e.parent,n.push(e);for(var i=n.length;t!==r;)n.splice(i,0,t),t=t.parent;return n},ancestors:function(){for(var t=this,e=[t];t=t.parent;)e.push(t);return e},descendants:function(){var t=[];return this.each(function(e){t.push(e)}),t},leaves:function(){var t=[];return this.eachBefore(function(e){e.children||t.push(e)}),t},links:function(){var t=this,e=[];return t.each(function(r){r!==t&&e.push({source:r.parent,target:r})}),e},copy:function(){return a(this).eachBefore(s)}};var u=Array.prototype.slice;function h(t){for(var e,r,n=0,i=(t=function(t){for(var e,r,n=t.length;n;)r=Math.random()*n--|0,e=t[n],t[n]=t[r],t[r]=e;return t}(u.call(t))).length,a=[];n<i;)e=t[n],r&&d(r,e)?++n:(r=v(a=f(a,e)),n=0);return r}function f(t,e){var r,n;if(g(e,t))return[e];for(r=0;r<t.length;++r)if(p(e,t[r])&&g(m(t[r],e),t))return[t[r],e];for(r=0;r<t.length-1;++r)for(n=r+1;n<t.length;++n)if(p(m(t[r],t[n]),e)&&p(m(t[r],e),t[n])&&p(m(t[n],e),t[r])&&g(y(t[r],t[n],e),t))return[t[r],t[n],e];throw new Error}function p(t,e){var r=t.r-e.r,n=e.x-t.x,i=e.y-t.y;return r<0||r*r<n*n+i*i}function d(t,e){var r=t.r-e.r+1e-6,n=e.x-t.x,i=e.y-t.y;return r>0&&r*r>n*n+i*i}function g(t,e){for(var r=0;r<e.length;++r)if(!d(t,e[r]))return!1;return!0}function v(t){switch(t.length){case 1:return{x:(e=t[0]).x,y:e.y,r:e.r};case 2:return m(t[0],t[1]);case 3:return y(t[0],t[1],t[2])}var e}function m(t,e){var r=t.x,n=t.y,i=t.r,a=e.x,o=e.y,s=e.r,l=a-r,c=o-n,u=s-i,h=Math.sqrt(l*l+c*c);return{x:(r+a+l/h*u)/2,y:(n+o+c/h*u)/2,r:(h+i+s)/2}}function y(t,e,r){var n=t.x,i=t.y,a=t.r,o=e.x,s=e.y,l=e.r,c=r.x,u=r.y,h=r.r,f=n-o,p=n-c,d=i-s,g=i-u,v=l-a,m=h-a,y=n*n+i*i-a*a,x=y-o*o-s*s+l*l,b=y-c*c-u*u+h*h,_=p*d-f*g,w=(d*b-g*x)/(2*_)-n,k=(g*v-d*m)/_,T=(p*x-f*b)/(2*_)-i,A=(f*m-p*v)/_,M=k*k+A*A-1,S=2*(a+w*k+T*A),E=w*w+T*T-a*a,C=-(M?(S+Math.sqrt(S*S-4*M*E))/(2*M):E/S);return{x:n+w+k*C,y:i+T+A*C,r:C}}function x(t,e,r){var n,i,a,o,s=t.x-e.x,l=t.y-e.y,c=s*s+l*l;c?(i=e.r+r.r,i*=i,o=t.r+r.r,i>(o*=o)?(n=(c+o-i)/(2*c),a=Math.sqrt(Math.max(0,o/c-n*n)),r.x=t.x-n*s-a*l,r.y=t.y-n*l+a*s):(n=(c+i-o)/(2*c),a=Math.sqrt(Math.max(0,i/c-n*n)),r.x=e.x+n*s-a*l,r.y=e.y+n*l+a*s)):(r.x=e.x+r.r,r.y=e.y)}function b(t,e){var r=t.r+e.r-1e-6,n=e.x-t.x,i=e.y-t.y;return r>0&&r*r>n*n+i*i}function _(t){var e=t._,r=t.next._,n=e.r+r.r,i=(e.x*r.r+r.x*e.r)/n,a=(e.y*r.r+r.y*e.r)/n;return i*i+a*a}function w(t){this._=t,this.next=null,this.previous=null}function k(t){if(!(i=t.length))return 0;var e,r,n,i,a,o,s,l,c,u,f;if((e=t[0]).x=0,e.y=0,!(i>1))return e.r;if(r=t[1],e.x=-r.r,r.x=e.r,r.y=0,!(i>2))return e.r+r.r;x(r,e,n=t[2]),e=new w(e),r=new w(r),n=new w(n),e.next=n.previous=r,r.next=e.previous=n,n.next=r.previous=e;t:for(s=3;s<i;++s){x(e._,r._,n=t[s]),n=new w(n),l=r.next,c=e.previous,u=r._.r,f=e._.r;do{if(u<=f){if(b(l._,n._)){r=l,e.next=r,r.previous=e,--s;continue t}u+=l._.r,l=l.next}else{if(b(c._,n._)){(e=c).next=r,r.previous=e,--s;continue t}f+=c._.r,c=c.previous}}while(l!==c.next);for(n.previous=e,n.next=r,e.next=r.previous=r=n,a=_(e);(n=n.next)!==r;)(o=_(n))<a&&(e=n,a=o);r=e.next}for(e=[r._],n=r;(n=n.next)!==r;)e.push(n._);for(n=h(e),s=0;s<i;++s)(e=t[s]).x-=n.x,e.y-=n.y;return n.r}function T(t){if("function"!=typeof t)throw new Error;return t}function A(){return 0}function M(t){return function(){return t}}function S(t){return Math.sqrt(t.value)}function E(t){return function(e){e.children||(e.r=Math.max(0,+t(e)||0))}}function C(t,e){return function(r){if(n=r.children){var n,i,a,o=n.length,s=t(r)*e||0;if(s)for(i=0;i<o;++i)n[i].r+=s;if(a=k(n),s)for(i=0;i<o;++i)n[i].r-=s;r.r=a+s}}}function L(t){return function(e){var r=e.parent;e.r*=t,r&&(e.x=r.x+t*e.x,e.y=r.y+t*e.y)}}function P(t){t.x0=Math.round(t.x0),t.y0=Math.round(t.y0),t.x1=Math.round(t.x1),t.y1=Math.round(t.y1)}function O(t,e,r,n,i){for(var a,o=t.children,s=-1,l=o.length,c=t.value&&(n-e)/t.value;++s<l;)(a=o[s]).y0=r,a.y1=i,a.x0=e,a.x1=e+=a.value*c}var z="$",I={depth:-1},D={};function R(t){return t.id}function F(t){return t.parentId}function B(t,e){return t.parent===e.parent?1:2}function N(t){var e=t.children;return e?e[0]:t.t}function j(t){var e=t.children;return e?e[e.length-1]:t.t}function U(t,e,r){var n=r/(e.i-t.i);e.c-=n,e.s+=r,t.c+=n,e.z+=r,e.m+=r}function V(t,e,r){return t.a.parent===e.parent?t.a:r}function q(t,e){this._=t,this.parent=null,this.children=null,this.A=null,this.a=this,this.z=0,this.m=0,this.c=0,this.s=0,this.t=null,this.i=e}function H(t,e,r,n,i){for(var a,o=t.children,s=-1,l=o.length,c=t.value&&(i-r)/t.value;++s<l;)(a=o[s]).x0=e,a.x1=n,a.y0=r,a.y1=r+=a.value*c}q.prototype=Object.create(c.prototype);var G=(1+Math.sqrt(5))/2;function Y(t,e,r,n,i,a){for(var o,s,l,c,u,h,f,p,d,g,v,m=[],y=e.children,x=0,b=0,_=y.length,w=e.value;x<_;){l=i-r,c=a-n;do{u=y[b++].value}while(!u&&b<_);for(h=f=u,v=u*u*(g=Math.max(c/l,l/c)/(w*t)),d=Math.max(f/v,v/h);b<_;++b){if(u+=s=y[b].value,s<h&&(h=s),s>f&&(f=s),v=u*u*g,(p=Math.max(f/v,v/h))>d){u-=s;break}d=p}m.push(o={value:u,dice:l<c,children:y.slice(x,b)}),o.dice?O(o,r,n,i,w?n+=c*u/w:a):H(o,r,n,w?r+=l*u/w:i,a),w-=u,x=b}return m}var W=function t(e){function r(t,r,n,i,a){Y(e,t,r,n,i,a)}return r.ratio=function(e){return t((e=+e)>1?e:1)},r}(G);var X=function t(e){function r(t,r,n,i,a){if((o=t._squarify)&&o.ratio===e)for(var o,s,l,c,u,h=-1,f=o.length,p=t.value;++h<f;){for(l=(s=o[h]).children,c=s.value=0,u=l.length;c<u;++c)s.value+=l[c].value;s.dice?O(s,r,n,i,n+=(a-n)*s.value/p):H(s,r,n,r+=(i-r)*s.value/p,a),p-=s.value}else t._squarify=o=Y(e,t,r,n,i,a),o.ratio=e}return r.ratio=function(e){return t((e=+e)>1?e:1)},r}(G);t.cluster=function(){var t=e,i=1,a=1,o=!1;function s(e){var s,l=0;e.eachAfter(function(e){var i=e.children;i?(e.x=function(t){return t.reduce(r,0)/t.length}(i),e.y=function(t){return 1+t.reduce(n,0)}(i)):(e.x=s?l+=t(e,s):0,e.y=0,s=e)});var c=function(t){for(var e;e=t.children;)t=e[0];return t}(e),u=function(t){for(var e;e=t.children;)t=e[e.length-1];return t}(e),h=c.x-t(c,u)/2,f=u.x+t(u,c)/2;return e.eachAfter(o?function(t){t.x=(t.x-e.x)*i,t.y=(e.y-t.y)*a}:function(t){t.x=(t.x-h)/(f-h)*i,t.y=(1-(e.y?t.y/e.y:1))*a})}return s.separation=function(e){return arguments.length?(t=e,s):t},s.size=function(t){return arguments.length?(o=!1,i=+t[0],a=+t[1],s):o?null:[i,a]},s.nodeSize=function(t){return arguments.length?(o=!0,i=+t[0],a=+t[1],s):o?[i,a]:null},s},t.hierarchy=a,t.pack=function(){var t=null,e=1,r=1,n=A;function i(i){return i.x=e/2,i.y=r/2,t?i.eachBefore(E(t)).eachAfter(C(n,.5)).eachBefore(L(1)):i.eachBefore(E(S)).eachAfter(C(A,1)).eachAfter(C(n,i.r/Math.min(e,r))).eachBefore(L(Math.min(e,r)/(2*i.r))),i}return i.radius=function(e){return arguments.length?(t=null==(r=e)?null:T(r),i):t;var r},i.size=function(t){return arguments.length?(e=+t[0],r=+t[1],i):[e,r]},i.padding=function(t){return arguments.length?(n="function"==typeof t?t:M(+t),i):n},i},t.packSiblings=function(t){return k(t),t},t.packEnclose=h,t.partition=function(){var t=1,e=1,r=0,n=!1;function i(i){var a=i.height+1;return i.x0=i.y0=r,i.x1=t,i.y1=e/a,i.eachBefore(function(t,e){return function(n){n.children&&O(n,n.x0,t*(n.depth+1)/e,n.x1,t*(n.depth+2)/e);var i=n.x0,a=n.y0,o=n.x1-r,s=n.y1-r;o<i&&(i=o=(i+o)/2),s<a&&(a=s=(a+s)/2),n.x0=i,n.y0=a,n.x1=o,n.y1=s}}(e,a)),n&&i.eachBefore(P),i}return i.round=function(t){return arguments.length?(n=!!t,i):n},i.size=function(r){return arguments.length?(t=+r[0],e=+r[1],i):[t,e]},i.padding=function(t){return arguments.length?(r=+t,i):r},i},t.stratify=function(){var t=R,e=F;function r(r){var n,i,a,o,s,u,h,f=r.length,p=new Array(f),d={};for(i=0;i<f;++i)n=r[i],s=p[i]=new c(n),null!=(u=t(n,i,r))&&(u+="")&&(d[h=z+(s.id=u)]=h in d?D:s);for(i=0;i<f;++i)if(s=p[i],null!=(u=e(r[i],i,r))&&(u+="")){if(!(o=d[z+u]))throw new Error("missing: "+u);if(o===D)throw new Error("ambiguous: "+u);o.children?o.children.push(s):o.children=[s],s.parent=o}else{if(a)throw new Error("multiple roots");a=s}if(!a)throw new Error("no root");if(a.parent=I,a.eachBefore(function(t){t.depth=t.parent.depth+1,--f}).eachBefore(l),a.parent=null,f>0)throw new Error("cycle");return a}return r.id=function(e){return arguments.length?(t=T(e),r):t},r.parentId=function(t){return arguments.length?(e=T(t),r):e},r},t.tree=function(){var t=B,e=1,r=1,n=null;function i(i){var l=function(t){for(var e,r,n,i,a,o=new q(t,0),s=[o];e=s.pop();)if(n=e._.children)for(e.children=new Array(a=n.length),i=a-1;i>=0;--i)s.push(r=e.children[i]=new q(n[i],i)),r.parent=e;return(o.parent=new q(null,0)).children=[o],o}(i);if(l.eachAfter(a),l.parent.m=-l.z,l.eachBefore(o),n)i.eachBefore(s);else{var c=i,u=i,h=i;i.eachBefore(function(t){t.x<c.x&&(c=t),t.x>u.x&&(u=t),t.depth>h.depth&&(h=t)});var f=c===u?1:t(c,u)/2,p=f-c.x,d=e/(u.x+f+p),g=r/(h.depth||1);i.eachBefore(function(t){t.x=(t.x+p)*d,t.y=t.depth*g})}return i}function a(e){var r=e.children,n=e.parent.children,i=e.i?n[e.i-1]:null;if(r){!function(t){for(var e,r=0,n=0,i=t.children,a=i.length;--a>=0;)(e=i[a]).z+=r,e.m+=r,r+=e.s+(n+=e.c)}(e);var a=(r[0].z+r[r.length-1].z)/2;i?(e.z=i.z+t(e._,i._),e.m=e.z-a):e.z=a}else i&&(e.z=i.z+t(e._,i._));e.parent.A=function(e,r,n){if(r){for(var i,a=e,o=e,s=r,l=a.parent.children[0],c=a.m,u=o.m,h=s.m,f=l.m;s=j(s),a=N(a),s&&a;)l=N(l),(o=j(o)).a=e,(i=s.z+h-a.z-c+t(s._,a._))>0&&(U(V(s,e,n),e,i),c+=i,u+=i),h+=s.m,c+=a.m,f+=l.m,u+=o.m;s&&!j(o)&&(o.t=s,o.m+=h-u),a&&!N(l)&&(l.t=a,l.m+=c-f,n=e)}return n}(e,i,e.parent.A||n[0])}function o(t){t._.x=t.z+t.parent.m,t.m+=t.parent.m}function s(t){t.x*=e,t.y=t.depth*r}return i.separation=function(e){return arguments.length?(t=e,i):t},i.size=function(t){return arguments.length?(n=!1,e=+t[0],r=+t[1],i):n?null:[e,r]},i.nodeSize=function(t){return arguments.length?(n=!0,e=+t[0],r=+t[1],i):n?[e,r]:null},i},t.treemap=function(){var t=W,e=!1,r=1,n=1,i=[0],a=A,o=A,s=A,l=A,c=A;function u(t){return t.x0=t.y0=0,t.x1=r,t.y1=n,t.eachBefore(h),i=[0],e&&t.eachBefore(P),t}function h(e){var r=i[e.depth],n=e.x0+r,u=e.y0+r,h=e.x1-r,f=e.y1-r;h<n&&(n=h=(n+h)/2),f<u&&(u=f=(u+f)/2),e.x0=n,e.y0=u,e.x1=h,e.y1=f,e.children&&(r=i[e.depth+1]=a(e)/2,n+=c(e)-r,u+=o(e)-r,(h-=s(e)-r)<n&&(n=h=(n+h)/2),(f-=l(e)-r)<u&&(u=f=(u+f)/2),t(e,n,u,h,f))}return u.round=function(t){return arguments.length?(e=!!t,u):e},u.size=function(t){return arguments.length?(r=+t[0],n=+t[1],u):[r,n]},u.tile=function(e){return arguments.length?(t=T(e),u):t},u.padding=function(t){return arguments.length?u.paddingInner(t).paddingOuter(t):u.paddingInner()},u.paddingInner=function(t){return arguments.length?(a="function"==typeof t?t:M(+t),u):a},u.paddingOuter=function(t){return arguments.length?u.paddingTop(t).paddingRight(t).paddingBottom(t).paddingLeft(t):u.paddingTop()},u.paddingTop=function(t){return arguments.length?(o="function"==typeof t?t:M(+t),u):o},u.paddingRight=function(t){return arguments.length?(s="function"==typeof t?t:M(+t),u):s},u.paddingBottom=function(t){return arguments.length?(l="function"==typeof t?t:M(+t),u):l},u.paddingLeft=function(t){return arguments.length?(c="function"==typeof t?t:M(+t),u):c},u},t.treemapBinary=function(t,e,r,n,i){var a,o,s=t.children,l=s.length,c=new Array(l+1);for(c[0]=o=a=0;a<l;++a)c[a+1]=o+=s[a].value;!function t(e,r,n,i,a,o,l){if(e>=r-1){var u=s[e];return u.x0=i,u.y0=a,u.x1=o,void(u.y1=l)}for(var h=c[e],f=n/2+h,p=e+1,d=r-1;p<d;){var g=p+d>>>1;c[g]<f?p=g+1:d=g}f-c[p-1]<c[p]-f&&e+1<p&&--p;var v=c[p]-h,m=n-v;if(o-i>l-a){var y=(i*m+o*v)/n;t(e,p,v,i,a,y,l),t(p,r,m,y,a,o,l)}else{var x=(a*m+l*v)/n;t(e,p,v,i,a,o,x),t(p,r,m,i,x,o,l)}}(0,l,t.value,e,r,n,i)},t.treemapDice=O,t.treemapSlice=H,t.treemapSliceDice=function(t,e,r,n,i){(1&t.depth?H:O)(t,e,r,n,i)},t.treemapSquarify=W,t.treemapResquarify=X,Object.defineProperty(t,"__esModule",{value:!0})}("object"==typeof r&&"undefined"!=typeof e?r:n.d3=n.d3||{})},{}],158:[function(t,e,r){var n,i;n=this,i=function(t,e){"use strict";function r(t,e,r,n,i){var a=t*t,o=a*t;return((1-3*t+3*a-o)*e+(4-6*a+3*o)*r+(1+3*t+3*a-3*o)*n+o*i)/6}function n(t){var e=t.length-1;return function(n){var i=n<=0?n=0:n>=1?(n=1,e-1):Math.floor(n*e),a=t[i],o=t[i+1],s=i>0?t[i-1]:2*a-o,l=i<e-1?t[i+2]:2*o-a;return r((n-i/e)*e,s,a,o,l)}}function i(t){var e=t.length;return function(n){var i=Math.floor(((n%=1)<0?++n:n)*e),a=t[(i+e-1)%e],o=t[i%e],s=t[(i+1)%e],l=t[(i+2)%e];return r((n-i/e)*e,a,o,s,l)}}function a(t){return function(){return t}}function o(t,e){return function(r){return t+r*e}}function s(t,e){var r=e-t;return r?o(t,r>180||r<-180?r-360*Math.round(r/360):r):a(isNaN(t)?e:t)}function l(t){return 1==(t=+t)?c:function(e,r){return r-e?function(t,e,r){return t=Math.pow(t,r),e=Math.pow(e,r)-t,r=1/r,function(n){return Math.pow(t+n*e,r)}}(e,r,t):a(isNaN(e)?r:e)}}function c(t,e){var r=e-t;return r?o(t,r):a(isNaN(t)?e:t)}var u=function t(r){var n=l(r);function i(t,r){var i=n((t=e.rgb(t)).r,(r=e.rgb(r)).r),a=n(t.g,r.g),o=n(t.b,r.b),s=c(t.opacity,r.opacity);return function(e){return t.r=i(e),t.g=a(e),t.b=o(e),t.opacity=s(e),t+""}}return i.gamma=t,i}(1);function h(t){return function(r){var n,i,a=r.length,o=new Array(a),s=new Array(a),l=new Array(a);for(n=0;n<a;++n)i=e.rgb(r[n]),o[n]=i.r||0,s[n]=i.g||0,l[n]=i.b||0;return o=t(o),s=t(s),l=t(l),i.opacity=1,function(t){return i.r=o(t),i.g=s(t),i.b=l(t),i+""}}}var f=h(n),p=h(i);function d(t,e){var r,n=e?e.length:0,i=t?Math.min(n,t.length):0,a=new Array(i),o=new Array(n);for(r=0;r<i;++r)a[r]=_(t[r],e[r]);for(;r<n;++r)o[r]=e[r];return function(t){for(r=0;r<i;++r)o[r]=a[r](t);return o}}function g(t,e){var r=new Date;return e-=t=+t,function(n){return r.setTime(t+e*n),r}}function v(t,e){return e-=t=+t,function(r){return t+e*r}}function m(t,e){var r,n={},i={};for(r in null!==t&&"object"==typeof t||(t={}),null!==e&&"object"==typeof e||(e={}),e)r in t?n[r]=_(t[r],e[r]):i[r]=e[r];return function(t){for(r in n)i[r]=n[r](t);return i}}var y=/[-+]?(?:\d+\.?\d*|\.?\d+)(?:[eE][-+]?\d+)?/g,x=new RegExp(y.source,"g");function b(t,e){var r,n,i,a=y.lastIndex=x.lastIndex=0,o=-1,s=[],l=[];for(t+="",e+="";(r=y.exec(t))&&(n=x.exec(e));)(i=n.index)>a&&(i=e.slice(a,i),s[o]?s[o]+=i:s[++o]=i),(r=r[0])===(n=n[0])?s[o]?s[o]+=n:s[++o]=n:(s[++o]=null,l.push({i:o,x:v(r,n)})),a=x.lastIndex;return a<e.length&&(i=e.slice(a),s[o]?s[o]+=i:s[++o]=i),s.length<2?l[0]?function(t){return function(e){return t(e)+""}}(l[0].x):function(t){return function(){return t}}(e):(e=l.length,function(t){for(var r,n=0;n<e;++n)s[(r=l[n]).i]=r.x(t);return s.join("")})}function _(t,r){var n,i=typeof r;return null==r||"boolean"===i?a(r):("number"===i?v:"string"===i?(n=e.color(r))?(r=n,u):b:r instanceof e.color?u:r instanceof Date?g:Array.isArray(r)?d:"function"!=typeof r.valueOf&&"function"!=typeof r.toString||isNaN(r)?m:v)(t,r)}var w,k,T,A,M=180/Math.PI,S={translateX:0,translateY:0,rotate:0,skewX:0,scaleX:1,scaleY:1};function E(t,e,r,n,i,a){var o,s,l;return(o=Math.sqrt(t*t+e*e))&&(t/=o,e/=o),(l=t*r+e*n)&&(r-=t*l,n-=e*l),(s=Math.sqrt(r*r+n*n))&&(r/=s,n/=s,l/=s),t*n<e*r&&(t=-t,e=-e,l=-l,o=-o),{translateX:i,translateY:a,rotate:Math.atan2(e,t)*M,skewX:Math.atan(l)*M,scaleX:o,scaleY:s}}function C(t,e,r,n){function i(t){return t.length?t.pop()+" ":""}return function(a,o){var s=[],l=[];return a=t(a),o=t(o),function(t,n,i,a,o,s){if(t!==i||n!==a){var l=o.push("translate(",null,e,null,r);s.push({i:l-4,x:v(t,i)},{i:l-2,x:v(n,a)})}else(i||a)&&o.push("translate("+i+e+a+r)}(a.translateX,a.translateY,o.translateX,o.translateY,s,l),function(t,e,r,a){t!==e?(t-e>180?e+=360:e-t>180&&(t+=360),a.push({i:r.push(i(r)+"rotate(",null,n)-2,x:v(t,e)})):e&&r.push(i(r)+"rotate("+e+n)}(a.rotate,o.rotate,s,l),function(t,e,r,a){t!==e?a.push({i:r.push(i(r)+"skewX(",null,n)-2,x:v(t,e)}):e&&r.push(i(r)+"skewX("+e+n)}(a.skewX,o.skewX,s,l),function(t,e,r,n,a,o){if(t!==r||e!==n){var s=a.push(i(a)+"scale(",null,",",null,")");o.push({i:s-4,x:v(t,r)},{i:s-2,x:v(e,n)})}else 1===r&&1===n||a.push(i(a)+"scale("+r+","+n+")")}(a.scaleX,a.scaleY,o.scaleX,o.scaleY,s,l),a=o=null,function(t){for(var e,r=-1,n=l.length;++r<n;)s[(e=l[r]).i]=e.x(t);return s.join("")}}}var L=C(function(t){return"none"===t?S:(w||(w=document.createElement("DIV"),k=document.documentElement,T=document.defaultView),w.style.transform=t,t=T.getComputedStyle(k.appendChild(w),null).getPropertyValue("transform"),k.removeChild(w),E(+(t=t.slice(7,-1).split(","))[0],+t[1],+t[2],+t[3],+t[4],+t[5]))},"px, ","px)","deg)"),P=C(function(t){return null==t?S:(A||(A=document.createElementNS("http://www.w3.org/2000/svg","g")),A.setAttribute("transform",t),(t=A.transform.baseVal.consolidate())?E((t=t.matrix).a,t.b,t.c,t.d,t.e,t.f):S)},", ",")",")"),O=Math.SQRT2,z=2,I=4,D=1e-12;function R(t){return((t=Math.exp(t))+1/t)/2}function F(t){return function(r,n){var i=t((r=e.hsl(r)).h,(n=e.hsl(n)).h),a=c(r.s,n.s),o=c(r.l,n.l),s=c(r.opacity,n.opacity);return function(t){return r.h=i(t),r.s=a(t),r.l=o(t),r.opacity=s(t),r+""}}}var B=F(s),N=F(c);function j(t){return function(r,n){var i=t((r=e.hcl(r)).h,(n=e.hcl(n)).h),a=c(r.c,n.c),o=c(r.l,n.l),s=c(r.opacity,n.opacity);return function(t){return r.h=i(t),r.c=a(t),r.l=o(t),r.opacity=s(t),r+""}}}var U=j(s),V=j(c);function q(t){return function r(n){function i(r,i){var a=t((r=e.cubehelix(r)).h,(i=e.cubehelix(i)).h),o=c(r.s,i.s),s=c(r.l,i.l),l=c(r.opacity,i.opacity);return function(t){return r.h=a(t),r.s=o(t),r.l=s(Math.pow(t,n)),r.opacity=l(t),r+""}}return n=+n,i.gamma=r,i}(1)}var H=q(s),G=q(c);t.interpolate=_,t.interpolateArray=d,t.interpolateBasis=n,t.interpolateBasisClosed=i,t.interpolateDate=g,t.interpolateDiscrete=function(t){var e=t.length;return function(r){return t[Math.max(0,Math.min(e-1,Math.floor(r*e)))]}},t.interpolateHue=function(t,e){var r=s(+t,+e);return function(t){var e=r(t);return e-360*Math.floor(e/360)}},t.interpolateNumber=v,t.interpolateObject=m,t.interpolateRound=function(t,e){return e-=t=+t,function(r){return Math.round(t+e*r)}},t.interpolateString=b,t.interpolateTransformCss=L,t.interpolateTransformSvg=P,t.interpolateZoom=function(t,e){var r,n,i=t[0],a=t[1],o=t[2],s=e[0],l=e[1],c=e[2],u=s-i,h=l-a,f=u*u+h*h;if(f<D)n=Math.log(c/o)/O,r=function(t){return[i+t*u,a+t*h,o*Math.exp(O*t*n)]};else{var p=Math.sqrt(f),d=(c*c-o*o+I*f)/(2*o*z*p),g=(c*c-o*o-I*f)/(2*c*z*p),v=Math.log(Math.sqrt(d*d+1)-d),m=Math.log(Math.sqrt(g*g+1)-g);n=(m-v)/O,r=function(t){var e,r=t*n,s=R(v),l=o/(z*p)*(s*(e=O*r+v,((e=Math.exp(2*e))-1)/(e+1))-function(t){return((t=Math.exp(t))-1/t)/2}(v));return[i+l*u,a+l*h,o*s/R(O*r+v)]}}return r.duration=1e3*n,r},t.interpolateRgb=u,t.interpolateRgbBasis=f,t.interpolateRgbBasisClosed=p,t.interpolateHsl=B,t.interpolateHslLong=N,t.interpolateLab=function(t,r){var n=c((t=e.lab(t)).l,(r=e.lab(r)).l),i=c(t.a,r.a),a=c(t.b,r.b),o=c(t.opacity,r.opacity);return function(e){return t.l=n(e),t.a=i(e),t.b=a(e),t.opacity=o(e),t+""}},t.interpolateHcl=U,t.interpolateHclLong=V,t.interpolateCubehelix=H,t.interpolateCubehelixLong=G,t.piecewise=function(t,e){for(var r=0,n=e.length-1,i=e[0],a=new Array(n<0?0:n);r<n;)a[r]=t(i,i=e[++r]);return function(t){var e=Math.max(0,Math.min(n-1,Math.floor(t*=n)));return a[e](t-e)}},t.quantize=function(t,e){for(var r=new Array(e),n=0;n<e;++n)r[n]=t(n/(e-1));return r},Object.defineProperty(t,"__esModule",{value:!0})},"object"==typeof r&&"undefined"!=typeof e?i(r,t("d3-color")):i(n.d3=n.d3||{},n.d3)},{"d3-color":154}],159:[function(t,e,r){var n;n=this,function(t){"use strict";var e=Math.PI,r=2*e,n=r-1e-6;function i(){this._x0=this._y0=this._x1=this._y1=null,this._=""}function a(){return new i}i.prototype=a.prototype={constructor:i,moveTo:function(t,e){this._+="M"+(this._x0=this._x1=+t)+","+(this._y0=this._y1=+e)},closePath:function(){null!==this._x1&&(this._x1=this._x0,this._y1=this._y0,this._+="Z")},lineTo:function(t,e){this._+="L"+(this._x1=+t)+","+(this._y1=+e)},quadraticCurveTo:function(t,e,r,n){this._+="Q"+ +t+","+ +e+","+(this._x1=+r)+","+(this._y1=+n)},bezierCurveTo:function(t,e,r,n,i,a){this._+="C"+ +t+","+ +e+","+ +r+","+ +n+","+(this._x1=+i)+","+(this._y1=+a)},arcTo:function(t,r,n,i,a){t=+t,r=+r,n=+n,i=+i,a=+a;var o=this._x1,s=this._y1,l=n-t,c=i-r,u=o-t,h=s-r,f=u*u+h*h;if(a<0)throw new Error("negative radius: "+a);if(null===this._x1)this._+="M"+(this._x1=t)+","+(this._y1=r);else if(f>1e-6)if(Math.abs(h*l-c*u)>1e-6&&a){var p=n-o,d=i-s,g=l*l+c*c,v=p*p+d*d,m=Math.sqrt(g),y=Math.sqrt(f),x=a*Math.tan((e-Math.acos((g+f-v)/(2*m*y)))/2),b=x/y,_=x/m;Math.abs(b-1)>1e-6&&(this._+="L"+(t+b*u)+","+(r+b*h)),this._+="A"+a+","+a+",0,0,"+ +(h*p>u*d)+","+(this._x1=t+_*l)+","+(this._y1=r+_*c)}else this._+="L"+(this._x1=t)+","+(this._y1=r);else;},arc:function(t,i,a,o,s,l){t=+t,i=+i;var c=(a=+a)*Math.cos(o),u=a*Math.sin(o),h=t+c,f=i+u,p=1^l,d=l?o-s:s-o;if(a<0)throw new Error("negative radius: "+a);null===this._x1?this._+="M"+h+","+f:(Math.abs(this._x1-h)>1e-6||Math.abs(this._y1-f)>1e-6)&&(this._+="L"+h+","+f),a&&(d<0&&(d=d%r+r),d>n?this._+="A"+a+","+a+",0,1,"+p+","+(t-c)+","+(i-u)+"A"+a+","+a+",0,1,"+p+","+(this._x1=h)+","+(this._y1=f):d>1e-6&&(this._+="A"+a+","+a+",0,"+ +(d>=e)+","+p+","+(this._x1=t+a*Math.cos(s))+","+(this._y1=i+a*Math.sin(s))))},rect:function(t,e,r,n){this._+="M"+(this._x0=this._x1=+t)+","+(this._y0=this._y1=+e)+"h"+ +r+"v"+ +n+"h"+-r+"Z"},toString:function(){return this._}},t.path=a,Object.defineProperty(t,"__esModule",{value:!0})}("object"==typeof r&&"undefined"!=typeof e?r:n.d3=n.d3||{})},{}],160:[function(t,e,r){var n;n=this,function(t){"use strict";function e(t,e,r,n){if(isNaN(e)||isNaN(r))return t;var i,a,o,s,l,c,u,h,f,p=t._root,d={data:n},g=t._x0,v=t._y0,m=t._x1,y=t._y1;if(!p)return t._root=d,t;for(;p.length;)if((c=e>=(a=(g+m)/2))?g=a:m=a,(u=r>=(o=(v+y)/2))?v=o:y=o,i=p,!(p=p[h=u<<1|c]))return i[h]=d,t;if(s=+t._x.call(null,p.data),l=+t._y.call(null,p.data),e===s&&r===l)return d.next=p,i?i[h]=d:t._root=d,t;do{i=i?i[h]=new Array(4):t._root=new Array(4),(c=e>=(a=(g+m)/2))?g=a:m=a,(u=r>=(o=(v+y)/2))?v=o:y=o}while((h=u<<1|c)==(f=(l>=o)<<1|s>=a));return i[f]=p,i[h]=d,t}var r=function(t,e,r,n,i){this.node=t,this.x0=e,this.y0=r,this.x1=n,this.y1=i};function n(t){return t[0]}function i(t){return t[1]}function a(t,e,r){var a=new o(null==e?n:e,null==r?i:r,NaN,NaN,NaN,NaN);return null==t?a:a.addAll(t)}function o(t,e,r,n,i,a){this._x=t,this._y=e,this._x0=r,this._y0=n,this._x1=i,this._y1=a,this._root=void 0}function s(t){for(var e={data:t.data},r=e;t=t.next;)r=r.next={data:t.data};return e}var l=a.prototype=o.prototype;l.copy=function(){var t,e,r=new o(this._x,this._y,this._x0,this._y0,this._x1,this._y1),n=this._root;if(!n)return r;if(!n.length)return r._root=s(n),r;for(t=[{source:n,target:r._root=new Array(4)}];n=t.pop();)for(var i=0;i<4;++i)(e=n.source[i])&&(e.length?t.push({source:e,target:n.target[i]=new Array(4)}):n.target[i]=s(e));return r},l.add=function(t){var r=+this._x.call(null,t),n=+this._y.call(null,t);return e(this.cover(r,n),r,n,t)},l.addAll=function(t){var r,n,i,a,o=t.length,s=new Array(o),l=new Array(o),c=1/0,u=1/0,h=-1/0,f=-1/0;for(n=0;n<o;++n)isNaN(i=+this._x.call(null,r=t[n]))||isNaN(a=+this._y.call(null,r))||(s[n]=i,l[n]=a,i<c&&(c=i),i>h&&(h=i),a<u&&(u=a),a>f&&(f=a));for(h<c&&(c=this._x0,h=this._x1),f<u&&(u=this._y0,f=this._y1),this.cover(c,u).cover(h,f),n=0;n<o;++n)e(this,s[n],l[n],t[n]);return this},l.cover=function(t,e){if(isNaN(t=+t)||isNaN(e=+e))return this;var r=this._x0,n=this._y0,i=this._x1,a=this._y1;if(isNaN(r))i=(r=Math.floor(t))+1,a=(n=Math.floor(e))+1;else{if(!(r>t||t>i||n>e||e>a))return this;var o,s,l=i-r,c=this._root;switch(s=(e<(n+a)/2)<<1|t<(r+i)/2){case 0:do{(o=new Array(4))[s]=c,c=o}while(a=n+(l*=2),t>(i=r+l)||e>a);break;case 1:do{(o=new Array(4))[s]=c,c=o}while(a=n+(l*=2),(r=i-l)>t||e>a);break;case 2:do{(o=new Array(4))[s]=c,c=o}while(n=a-(l*=2),t>(i=r+l)||n>e);break;case 3:do{(o=new Array(4))[s]=c,c=o}while(n=a-(l*=2),(r=i-l)>t||n>e)}this._root&&this._root.length&&(this._root=c)}return this._x0=r,this._y0=n,this._x1=i,this._y1=a,this},l.data=function(){var t=[];return this.visit(function(e){if(!e.length)do{t.push(e.data)}while(e=e.next)}),t},l.extent=function(t){return arguments.length?this.cover(+t[0][0],+t[0][1]).cover(+t[1][0],+t[1][1]):isNaN(this._x0)?void 0:[[this._x0,this._y0],[this._x1,this._y1]]},l.find=function(t,e,n){var i,a,o,s,l,c,u,h=this._x0,f=this._y0,p=this._x1,d=this._y1,g=[],v=this._root;for(v&&g.push(new r(v,h,f,p,d)),null==n?n=1/0:(h=t-n,f=e-n,p=t+n,d=e+n,n*=n);c=g.pop();)if(!(!(v=c.node)||(a=c.x0)>p||(o=c.y0)>d||(s=c.x1)<h||(l=c.y1)<f))if(v.length){var m=(a+s)/2,y=(o+l)/2;g.push(new r(v[3],m,y,s,l),new r(v[2],a,y,m,l),new r(v[1],m,o,s,y),new r(v[0],a,o,m,y)),(u=(e>=y)<<1|t>=m)&&(c=g[g.length-1],g[g.length-1]=g[g.length-1-u],g[g.length-1-u]=c)}else{var x=t-+this._x.call(null,v.data),b=e-+this._y.call(null,v.data),_=x*x+b*b;if(_<n){var w=Math.sqrt(n=_);h=t-w,f=e-w,p=t+w,d=e+w,i=v.data}}return i},l.remove=function(t){if(isNaN(a=+this._x.call(null,t))||isNaN(o=+this._y.call(null,t)))return this;var e,r,n,i,a,o,s,l,c,u,h,f,p=this._root,d=this._x0,g=this._y0,v=this._x1,m=this._y1;if(!p)return this;if(p.length)for(;;){if((c=a>=(s=(d+v)/2))?d=s:v=s,(u=o>=(l=(g+m)/2))?g=l:m=l,e=p,!(p=p[h=u<<1|c]))return this;if(!p.length)break;(e[h+1&3]||e[h+2&3]||e[h+3&3])&&(r=e,f=h)}for(;p.data!==t;)if(n=p,!(p=p.next))return this;return(i=p.next)&&delete p.next,n?(i?n.next=i:delete n.next,this):e?(i?e[h]=i:delete e[h],(p=e[0]||e[1]||e[2]||e[3])&&p===(e[3]||e[2]||e[1]||e[0])&&!p.length&&(r?r[f]=p:this._root=p),this):(this._root=i,this)},l.removeAll=function(t){for(var e=0,r=t.length;e<r;++e)this.remove(t[e]);return this},l.root=function(){return this._root},l.size=function(){var t=0;return this.visit(function(e){if(!e.length)do{++t}while(e=e.next)}),t},l.visit=function(t){var e,n,i,a,o,s,l=[],c=this._root;for(c&&l.push(new r(c,this._x0,this._y0,this._x1,this._y1));e=l.pop();)if(!t(c=e.node,i=e.x0,a=e.y0,o=e.x1,s=e.y1)&&c.length){var u=(i+o)/2,h=(a+s)/2;(n=c[3])&&l.push(new r(n,u,h,o,s)),(n=c[2])&&l.push(new r(n,i,h,u,s)),(n=c[1])&&l.push(new r(n,u,a,o,h)),(n=c[0])&&l.push(new r(n,i,a,u,h))}return this},l.visitAfter=function(t){var e,n=[],i=[];for(this._root&&n.push(new r(this._root,this._x0,this._y0,this._x1,this._y1));e=n.pop();){var a=e.node;if(a.length){var o,s=e.x0,l=e.y0,c=e.x1,u=e.y1,h=(s+c)/2,f=(l+u)/2;(o=a[0])&&n.push(new r(o,s,l,h,f)),(o=a[1])&&n.push(new r(o,h,l,c,f)),(o=a[2])&&n.push(new r(o,s,f,h,u)),(o=a[3])&&n.push(new r(o,h,f,c,u))}i.push(e)}for(;e=i.pop();)t(e.node,e.x0,e.y0,e.x1,e.y1);return this},l.x=function(t){return arguments.length?(this._x=t,this):this._x},l.y=function(t){return arguments.length?(this._y=t,this):this._y},t.quadtree=a,Object.defineProperty(t,"__esModule",{value:!0})}("object"==typeof r&&"undefined"!=typeof e?r:n.d3=n.d3||{})},{}],161:[function(t,e,r){var n,i;n=this,i=function(t,e){"use strict";function r(t){return function(){return t}}var n=Math.abs,i=Math.atan2,a=Math.cos,o=Math.max,s=Math.min,l=Math.sin,c=Math.sqrt,u=1e-12,h=Math.PI,f=h/2,p=2*h;function d(t){return t>=1?f:t<=-1?-f:Math.asin(t)}function g(t){return t.innerRadius}function v(t){return t.outerRadius}function m(t){return t.startAngle}function y(t){return t.endAngle}function x(t){return t&&t.padAngle}function b(t,e,r,n,i,a,s){var l=t-r,u=e-n,h=(s?a:-a)/c(l*l+u*u),f=h*u,p=-h*l,d=t+f,g=e+p,v=r+f,m=n+p,y=(d+v)/2,x=(g+m)/2,b=v-d,_=m-g,w=b*b+_*_,k=i-a,T=d*m-v*g,A=(_<0?-1:1)*c(o(0,k*k*w-T*T)),M=(T*_-b*A)/w,S=(-T*b-_*A)/w,E=(T*_+b*A)/w,C=(-T*b+_*A)/w,L=M-y,P=S-x,O=E-y,z=C-x;return L*L+P*P>O*O+z*z&&(M=E,S=C),{cx:M,cy:S,x01:-f,y01:-p,x11:M*(i/k-1),y11:S*(i/k-1)}}function _(t){this._context=t}function w(t){return new _(t)}function k(t){return t[0]}function T(t){return t[1]}function A(){var t=k,n=T,i=r(!0),a=null,o=w,s=null;function l(r){var l,c,u,h=r.length,f=!1;for(null==a&&(s=o(u=e.path())),l=0;l<=h;++l)!(l<h&&i(c=r[l],l,r))===f&&((f=!f)?s.lineStart():s.lineEnd()),f&&s.point(+t(c,l,r),+n(c,l,r));if(u)return s=null,u+""||null}return l.x=function(e){return arguments.length?(t="function"==typeof e?e:r(+e),l):t},l.y=function(t){return arguments.length?(n="function"==typeof t?t:r(+t),l):n},l.defined=function(t){return arguments.length?(i="function"==typeof t?t:r(!!t),l):i},l.curve=function(t){return arguments.length?(o=t,null!=a&&(s=o(a)),l):o},l.context=function(t){return arguments.length?(null==t?a=s=null:s=o(a=t),l):a},l}function M(){var t=k,n=null,i=r(0),a=T,o=r(!0),s=null,l=w,c=null;function u(r){var u,h,f,p,d,g=r.length,v=!1,m=new Array(g),y=new Array(g);for(null==s&&(c=l(d=e.path())),u=0;u<=g;++u){if(!(u<g&&o(p=r[u],u,r))===v)if(v=!v)h=u,c.areaStart(),c.lineStart();else{for(c.lineEnd(),c.lineStart(),f=u-1;f>=h;--f)c.point(m[f],y[f]);c.lineEnd(),c.areaEnd()}v&&(m[u]=+t(p,u,r),y[u]=+i(p,u,r),c.point(n?+n(p,u,r):m[u],a?+a(p,u,r):y[u]))}if(d)return c=null,d+""||null}function h(){return A().defined(o).curve(l).context(s)}return u.x=function(e){return arguments.length?(t="function"==typeof e?e:r(+e),n=null,u):t},u.x0=function(e){return arguments.length?(t="function"==typeof e?e:r(+e),u):t},u.x1=function(t){return arguments.length?(n=null==t?null:"function"==typeof t?t:r(+t),u):n},u.y=function(t){return arguments.length?(i="function"==typeof t?t:r(+t),a=null,u):i},u.y0=function(t){return arguments.length?(i="function"==typeof t?t:r(+t),u):i},u.y1=function(t){return arguments.length?(a=null==t?null:"function"==typeof t?t:r(+t),u):a},u.lineX0=u.lineY0=function(){return h().x(t).y(i)},u.lineY1=function(){return h().x(t).y(a)},u.lineX1=function(){return h().x(n).y(i)},u.defined=function(t){return arguments.length?(o="function"==typeof t?t:r(!!t),u):o},u.curve=function(t){return arguments.length?(l=t,null!=s&&(c=l(s)),u):l},u.context=function(t){return arguments.length?(null==t?s=c=null:c=l(s=t),u):s},u}function S(t,e){return e<t?-1:e>t?1:e>=t?0:NaN}function E(t){return t}_.prototype={areaStart:function(){this._line=0},areaEnd:function(){this._line=NaN},lineStart:function(){this._point=0},lineEnd:function(){(this._line||0!==this._line&&1===this._point)&&this._context.closePath(),this._line=1-this._line},point:function(t,e){switch(t=+t,e=+e,this._point){case 0:this._point=1,this._line?this._context.lineTo(t,e):this._context.moveTo(t,e);break;case 1:this._point=2;default:this._context.lineTo(t,e)}}};var C=P(w);function L(t){this._curve=t}function P(t){function e(e){return new L(t(e))}return e._curve=t,e}function O(t){var e=t.curve;return t.angle=t.x,delete t.x,t.radius=t.y,delete t.y,t.curve=function(t){return arguments.length?e(P(t)):e()._curve},t}function z(){return O(A().curve(C))}function I(){var t=M().curve(C),e=t.curve,r=t.lineX0,n=t.lineX1,i=t.lineY0,a=t.lineY1;return t.angle=t.x,delete t.x,t.startAngle=t.x0,delete t.x0,t.endAngle=t.x1,delete t.x1,t.radius=t.y,delete t.y,t.innerRadius=t.y0,delete t.y0,t.outerRadius=t.y1,delete t.y1,t.lineStartAngle=function(){return O(r())},delete t.lineX0,t.lineEndAngle=function(){return O(n())},delete t.lineX1,t.lineInnerRadius=function(){return O(i())},delete t.lineY0,t.lineOuterRadius=function(){return O(a())},delete t.lineY1,t.curve=function(t){return arguments.length?e(P(t)):e()._curve},t}function D(t,e){return[(e=+e)*Math.cos(t-=Math.PI/2),e*Math.sin(t)]}L.prototype={areaStart:function(){this._curve.areaStart()},areaEnd:function(){this._curve.areaEnd()},lineStart:function(){this._curve.lineStart()},lineEnd:function(){this._curve.lineEnd()},point:function(t,e){this._curve.point(e*Math.sin(t),e*-Math.cos(t))}};var R=Array.prototype.slice;function F(t){return t.source}function B(t){return t.target}function N(t){var n=F,i=B,a=k,o=T,s=null;function l(){var r,l=R.call(arguments),c=n.apply(this,l),u=i.apply(this,l);if(s||(s=r=e.path()),t(s,+a.apply(this,(l[0]=c,l)),+o.apply(this,l),+a.apply(this,(l[0]=u,l)),+o.apply(this,l)),r)return s=null,r+""||null}return l.source=function(t){return arguments.length?(n=t,l):n},l.target=function(t){return arguments.length?(i=t,l):i},l.x=function(t){return arguments.length?(a="function"==typeof t?t:r(+t),l):a},l.y=function(t){return arguments.length?(o="function"==typeof t?t:r(+t),l):o},l.context=function(t){return arguments.length?(s=null==t?null:t,l):s},l}function j(t,e,r,n,i){t.moveTo(e,r),t.bezierCurveTo(e=(e+n)/2,r,e,i,n,i)}function U(t,e,r,n,i){t.moveTo(e,r),t.bezierCurveTo(e,r=(r+i)/2,n,r,n,i)}function V(t,e,r,n,i){var a=D(e,r),o=D(e,r=(r+i)/2),s=D(n,r),l=D(n,i);t.moveTo(a[0],a[1]),t.bezierCurveTo(o[0],o[1],s[0],s[1],l[0],l[1])}var q={draw:function(t,e){var r=Math.sqrt(e/h);t.moveTo(r,0),t.arc(0,0,r,0,p)}},H={draw:function(t,e){var r=Math.sqrt(e/5)/2;t.moveTo(-3*r,-r),t.lineTo(-r,-r),t.lineTo(-r,-3*r),t.lineTo(r,-3*r),t.lineTo(r,-r),t.lineTo(3*r,-r),t.lineTo(3*r,r),t.lineTo(r,r),t.lineTo(r,3*r),t.lineTo(-r,3*r),t.lineTo(-r,r),t.lineTo(-3*r,r),t.closePath()}},G=Math.sqrt(1/3),Y=2*G,W={draw:function(t,e){var r=Math.sqrt(e/Y),n=r*G;t.moveTo(0,-r),t.lineTo(n,0),t.lineTo(0,r),t.lineTo(-n,0),t.closePath()}},X=Math.sin(h/10)/Math.sin(7*h/10),Z=Math.sin(p/10)*X,J=-Math.cos(p/10)*X,K={draw:function(t,e){var r=Math.sqrt(.8908130915292852*e),n=Z*r,i=J*r;t.moveTo(0,-r),t.lineTo(n,i);for(var a=1;a<5;++a){var o=p*a/5,s=Math.cos(o),l=Math.sin(o);t.lineTo(l*r,-s*r),t.lineTo(s*n-l*i,l*n+s*i)}t.closePath()}},$={draw:function(t,e){var r=Math.sqrt(e),n=-r/2;t.rect(n,n,r,r)}},Q=Math.sqrt(3),tt={draw:function(t,e){var r=-Math.sqrt(e/(3*Q));t.moveTo(0,2*r),t.lineTo(-Q*r,-r),t.lineTo(Q*r,-r),t.closePath()}},et=-.5,rt=Math.sqrt(3)/2,nt=1/Math.sqrt(12),it=3*(nt/2+1),at={draw:function(t,e){var r=Math.sqrt(e/it),n=r/2,i=r*nt,a=n,o=r*nt+r,s=-a,l=o;t.moveTo(n,i),t.lineTo(a,o),t.lineTo(s,l),t.lineTo(et*n-rt*i,rt*n+et*i),t.lineTo(et*a-rt*o,rt*a+et*o),t.lineTo(et*s-rt*l,rt*s+et*l),t.lineTo(et*n+rt*i,et*i-rt*n),t.lineTo(et*a+rt*o,et*o-rt*a),t.lineTo(et*s+rt*l,et*l-rt*s),t.closePath()}},ot=[q,H,W,$,K,tt,at];function st(){}function lt(t,e,r){t._context.bezierCurveTo((2*t._x0+t._x1)/3,(2*t._y0+t._y1)/3,(t._x0+2*t._x1)/3,(t._y0+2*t._y1)/3,(t._x0+4*t._x1+e)/6,(t._y0+4*t._y1+r)/6)}function ct(t){this._context=t}function ut(t){this._context=t}function ht(t){this._context=t}function ft(t,e){this._basis=new ct(t),this._beta=e}ct.prototype={areaStart:function(){this._line=0},areaEnd:function(){this._line=NaN},lineStart:function(){this._x0=this._x1=this._y0=this._y1=NaN,this._point=0},lineEnd:function(){switch(this._point){case 3:lt(this,this._x1,this._y1);case 2:this._context.lineTo(this._x1,this._y1)}(this._line||0!==this._line&&1===this._point)&&this._context.closePath(),this._line=1-this._line},point:function(t,e){switch(t=+t,e=+e,this._point){case 0:this._point=1,this._line?this._context.lineTo(t,e):this._context.moveTo(t,e);break;case 1:this._point=2;break;case 2:this._point=3,this._context.lineTo((5*this._x0+this._x1)/6,(5*this._y0+this._y1)/6);default:lt(this,t,e)}this._x0=this._x1,this._x1=t,this._y0=this._y1,this._y1=e}},ut.prototype={areaStart:st,areaEnd:st,lineStart:function(){this._x0=this._x1=this._x2=this._x3=this._x4=this._y0=this._y1=this._y2=this._y3=this._y4=NaN,this._point=0},lineEnd:function(){switch(this._point){case 1:this._context.moveTo(this._x2,this._y2),this._context.closePath();break;case 2:this._context.moveTo((this._x2+2*this._x3)/3,(this._y2+2*this._y3)/3),this._context.lineTo((this._x3+2*this._x2)/3,(this._y3+2*this._y2)/3),this._context.closePath();break;case 3:this.point(this._x2,this._y2),this.point(this._x3,this._y3),this.point(this._x4,this._y4)}},point:function(t,e){switch(t=+t,e=+e,this._point){case 0:this._point=1,this._x2=t,this._y2=e;break;case 1:this._point=2,this._x3=t,this._y3=e;break;case 2:this._point=3,this._x4=t,this._y4=e,this._context.moveTo((this._x0+4*this._x1+t)/6,(this._y0+4*this._y1+e)/6);break;default:lt(this,t,e)}this._x0=this._x1,this._x1=t,this._y0=this._y1,this._y1=e}},ht.prototype={areaStart:function(){this._line=0},areaEnd:function(){this._line=NaN},lineStart:function(){this._x0=this._x1=this._y0=this._y1=NaN,this._point=0},lineEnd:function(){(this._line||0!==this._line&&3===this._point)&&this._context.closePath(),this._line=1-this._line},point:function(t,e){switch(t=+t,e=+e,this._point){case 0:this._point=1;break;case 1:this._point=2;break;case 2:this._point=3;var r=(this._x0+4*this._x1+t)/6,n=(this._y0+4*this._y1+e)/6;this._line?this._context.lineTo(r,n):this._context.moveTo(r,n);break;case 3:this._point=4;default:lt(this,t,e)}this._x0=this._x1,this._x1=t,this._y0=this._y1,this._y1=e}},ft.prototype={lineStart:function(){this._x=[],this._y=[],this._basis.lineStart()},lineEnd:function(){var t=this._x,e=this._y,r=t.length-1;if(r>0)for(var n,i=t[0],a=e[0],o=t[r]-i,s=e[r]-a,l=-1;++l<=r;)n=l/r,this._basis.point(this._beta*t[l]+(1-this._beta)*(i+n*o),this._beta*e[l]+(1-this._beta)*(a+n*s));this._x=this._y=null,this._basis.lineEnd()},point:function(t,e){this._x.push(+t),this._y.push(+e)}};var pt=function t(e){function r(t){return 1===e?new ct(t):new ft(t,e)}return r.beta=function(e){return t(+e)},r}(.85);function dt(t,e,r){t._context.bezierCurveTo(t._x1+t._k*(t._x2-t._x0),t._y1+t._k*(t._y2-t._y0),t._x2+t._k*(t._x1-e),t._y2+t._k*(t._y1-r),t._x2,t._y2)}function gt(t,e){this._context=t,this._k=(1-e)/6}gt.prototype={areaStart:function(){this._line=0},areaEnd:function(){this._line=NaN},lineStart:function(){this._x0=this._x1=this._x2=this._y0=this._y1=this._y2=NaN,this._point=0},lineEnd:function(){switch(this._point){case 2:this._context.lineTo(this._x2,this._y2);break;case 3:dt(this,this._x1,this._y1)}(this._line||0!==this._line&&1===this._point)&&this._context.closePath(),this._line=1-this._line},point:function(t,e){switch(t=+t,e=+e,this._point){case 0:this._point=1,this._line?this._context.lineTo(t,e):this._context.moveTo(t,e);break;case 1:this._point=2,this._x1=t,this._y1=e;break;case 2:this._point=3;default:dt(this,t,e)}this._x0=this._x1,this._x1=this._x2,this._x2=t,this._y0=this._y1,this._y1=this._y2,this._y2=e}};var vt=function t(e){function r(t){return new gt(t,e)}return r.tension=function(e){return t(+e)},r}(0);function mt(t,e){this._context=t,this._k=(1-e)/6}mt.prototype={areaStart:st,areaEnd:st,lineStart:function(){this._x0=this._x1=this._x2=this._x3=this._x4=this._x5=this._y0=this._y1=this._y2=this._y3=this._y4=this._y5=NaN,this._point=0},lineEnd:function(){switch(this._point){case 1:this._context.moveTo(this._x3,this._y3),this._context.closePath();break;case 2:this._context.lineTo(this._x3,this._y3),this._context.closePath();break;case 3:this.point(this._x3,this._y3),this.point(this._x4,this._y4),this.point(this._x5,this._y5)}},point:function(t,e){switch(t=+t,e=+e,this._point){case 0:this._point=1,this._x3=t,this._y3=e;break;case 1:this._point=2,this._context.moveTo(this._x4=t,this._y4=e);break;case 2:this._point=3,this._x5=t,this._y5=e;break;default:dt(this,t,e)}this._x0=this._x1,this._x1=this._x2,this._x2=t,this._y0=this._y1,this._y1=this._y2,this._y2=e}};var yt=function t(e){function r(t){return new mt(t,e)}return r.tension=function(e){return t(+e)},r}(0);function xt(t,e){this._context=t,this._k=(1-e)/6}xt.prototype={areaStart:function(){this._line=0},areaEnd:function(){this._line=NaN},lineStart:function(){this._x0=this._x1=this._x2=this._y0=this._y1=this._y2=NaN,this._point=0},lineEnd:function(){(this._line||0!==this._line&&3===this._point)&&this._context.closePath(),this._line=1-this._line},point:function(t,e){switch(t=+t,e=+e,this._point){case 0:this._point=1;break;case 1:this._point=2;break;case 2:this._point=3,this._line?this._context.lineTo(this._x2,this._y2):this._context.moveTo(this._x2,this._y2);break;case 3:this._point=4;default:dt(this,t,e)}this._x0=this._x1,this._x1=this._x2,this._x2=t,this._y0=this._y1,this._y1=this._y2,this._y2=e}};var bt=function t(e){function r(t){return new xt(t,e)}return r.tension=function(e){return t(+e)},r}(0);function _t(t,e,r){var n=t._x1,i=t._y1,a=t._x2,o=t._y2;if(t._l01_a>u){var s=2*t._l01_2a+3*t._l01_a*t._l12_a+t._l12_2a,l=3*t._l01_a*(t._l01_a+t._l12_a);n=(n*s-t._x0*t._l12_2a+t._x2*t._l01_2a)/l,i=(i*s-t._y0*t._l12_2a+t._y2*t._l01_2a)/l}if(t._l23_a>u){var c=2*t._l23_2a+3*t._l23_a*t._l12_a+t._l12_2a,h=3*t._l23_a*(t._l23_a+t._l12_a);a=(a*c+t._x1*t._l23_2a-e*t._l12_2a)/h,o=(o*c+t._y1*t._l23_2a-r*t._l12_2a)/h}t._context.bezierCurveTo(n,i,a,o,t._x2,t._y2)}function wt(t,e){this._context=t,this._alpha=e}wt.prototype={areaStart:function(){this._line=0},areaEnd:function(){this._line=NaN},lineStart:function(){this._x0=this._x1=this._x2=this._y0=this._y1=this._y2=NaN,this._l01_a=this._l12_a=this._l23_a=this._l01_2a=this._l12_2a=this._l23_2a=this._point=0},lineEnd:function(){switch(this._point){case 2:this._context.lineTo(this._x2,this._y2);break;case 3:this.point(this._x2,this._y2)}(this._line||0!==this._line&&1===this._point)&&this._context.closePath(),this._line=1-this._line},point:function(t,e){if(t=+t,e=+e,this._point){var r=this._x2-t,n=this._y2-e;this._l23_a=Math.sqrt(this._l23_2a=Math.pow(r*r+n*n,this._alpha))}switch(this._point){case 0:this._point=1,this._line?this._context.lineTo(t,e):this._context.moveTo(t,e);break;case 1:this._point=2;break;case 2:this._point=3;default:_t(this,t,e)}this._l01_a=this._l12_a,this._l12_a=this._l23_a,this._l01_2a=this._l12_2a,this._l12_2a=this._l23_2a,this._x0=this._x1,this._x1=this._x2,this._x2=t,this._y0=this._y1,this._y1=this._y2,this._y2=e}};var kt=function t(e){function r(t){return e?new wt(t,e):new gt(t,0)}return r.alpha=function(e){return t(+e)},r}(.5);function Tt(t,e){this._context=t,this._alpha=e}Tt.prototype={areaStart:st,areaEnd:st,lineStart:function(){this._x0=this._x1=this._x2=this._x3=this._x4=this._x5=this._y0=this._y1=this._y2=this._y3=this._y4=this._y5=NaN,this._l01_a=this._l12_a=this._l23_a=this._l01_2a=this._l12_2a=this._l23_2a=this._point=0},lineEnd:function(){switch(this._point){case 1:this._context.moveTo(this._x3,this._y3),this._context.closePath();break;case 2:this._context.lineTo(this._x3,this._y3),this._context.closePath();break;case 3:this.point(this._x3,this._y3),this.point(this._x4,this._y4),this.point(this._x5,this._y5)}},point:function(t,e){if(t=+t,e=+e,this._point){var r=this._x2-t,n=this._y2-e;this._l23_a=Math.sqrt(this._l23_2a=Math.pow(r*r+n*n,this._alpha))}switch(this._point){case 0:this._point=1,this._x3=t,this._y3=e;break;case 1:this._point=2,this._context.moveTo(this._x4=t,this._y4=e);break;case 2:this._point=3,this._x5=t,this._y5=e;break;default:_t(this,t,e)}this._l01_a=this._l12_a,this._l12_a=this._l23_a,this._l01_2a=this._l12_2a,this._l12_2a=this._l23_2a,this._x0=this._x1,this._x1=this._x2,this._x2=t,this._y0=this._y1,this._y1=this._y2,this._y2=e}};var At=function t(e){function r(t){return e?new Tt(t,e):new mt(t,0)}return r.alpha=function(e){return t(+e)},r}(.5);function Mt(t,e){this._context=t,this._alpha=e}Mt.prototype={areaStart:function(){this._line=0},areaEnd:function(){this._line=NaN},lineStart:function(){this._x0=this._x1=this._x2=this._y0=this._y1=this._y2=NaN,this._l01_a=this._l12_a=this._l23_a=this._l01_2a=this._l12_2a=this._l23_2a=this._point=0},lineEnd:function(){(this._line||0!==this._line&&3===this._point)&&this._context.closePath(),this._line=1-this._line},point:function(t,e){if(t=+t,e=+e,this._point){var r=this._x2-t,n=this._y2-e;this._l23_a=Math.sqrt(this._l23_2a=Math.pow(r*r+n*n,this._alpha))}switch(this._point){case 0:this._point=1;break;case 1:this._point=2;break;case 2:this._point=3,this._line?this._context.lineTo(this._x2,this._y2):this._context.moveTo(this._x2,this._y2);break;case 3:this._point=4;default:_t(this,t,e)}this._l01_a=this._l12_a,this._l12_a=this._l23_a,this._l01_2a=this._l12_2a,this._l12_2a=this._l23_2a,this._x0=this._x1,this._x1=this._x2,this._x2=t,this._y0=this._y1,this._y1=this._y2,this._y2=e}};var St=function t(e){function r(t){return e?new Mt(t,e):new xt(t,0)}return r.alpha=function(e){return t(+e)},r}(.5);function Et(t){this._context=t}function Ct(t){return t<0?-1:1}function Lt(t,e,r){var n=t._x1-t._x0,i=e-t._x1,a=(t._y1-t._y0)/(n||i<0&&-0),o=(r-t._y1)/(i||n<0&&-0),s=(a*i+o*n)/(n+i);return(Ct(a)+Ct(o))*Math.min(Math.abs(a),Math.abs(o),.5*Math.abs(s))||0}function Pt(t,e){var r=t._x1-t._x0;return r?(3*(t._y1-t._y0)/r-e)/2:e}function Ot(t,e,r){var n=t._x0,i=t._y0,a=t._x1,o=t._y1,s=(a-n)/3;t._context.bezierCurveTo(n+s,i+s*e,a-s,o-s*r,a,o)}function zt(t){this._context=t}function It(t){this._context=new Dt(t)}function Dt(t){this._context=t}function Rt(t){this._context=t}function Ft(t){var e,r,n=t.length-1,i=new Array(n),a=new Array(n),o=new Array(n);for(i[0]=0,a[0]=2,o[0]=t[0]+2*t[1],e=1;e<n-1;++e)i[e]=1,a[e]=4,o[e]=4*t[e]+2*t[e+1];for(i[n-1]=2,a[n-1]=7,o[n-1]=8*t[n-1]+t[n],e=1;e<n;++e)r=i[e]/a[e-1],a[e]-=r,o[e]-=r*o[e-1];for(i[n-1]=o[n-1]/a[n-1],e=n-2;e>=0;--e)i[e]=(o[e]-i[e+1])/a[e];for(a[n-1]=(t[n]+i[n-1])/2,e=0;e<n-1;++e)a[e]=2*t[e+1]-i[e+1];return[i,a]}function Bt(t,e){this._context=t,this._t=e}function Nt(t,e){if((i=t.length)>1)for(var r,n,i,a=1,o=t[e[0]],s=o.length;a<i;++a)for(n=o,o=t[e[a]],r=0;r<s;++r)o[r][1]+=o[r][0]=isNaN(n[r][1])?n[r][0]:n[r][1]}function jt(t){for(var e=t.length,r=new Array(e);--e>=0;)r[e]=e;return r}function Ut(t,e){return t[e]}function Vt(t){var e=t.map(qt);return jt(t).sort(function(t,r){return e[t]-e[r]})}function qt(t){for(var e,r=-1,n=0,i=t.length,a=-1/0;++r<i;)(e=+t[r][1])>a&&(a=e,n=r);return n}function Ht(t){var e=t.map(Gt);return jt(t).sort(function(t,r){return e[t]-e[r]})}function Gt(t){for(var e,r=0,n=-1,i=t.length;++n<i;)(e=+t[n][1])&&(r+=e);return r}Et.prototype={areaStart:st,areaEnd:st,lineStart:function(){this._point=0},lineEnd:function(){this._point&&this._context.closePath()},point:function(t,e){t=+t,e=+e,this._point?this._context.lineTo(t,e):(this._point=1,this._context.moveTo(t,e))}},zt.prototype={areaStart:function(){this._line=0},areaEnd:function(){this._line=NaN},lineStart:function(){this._x0=this._x1=this._y0=this._y1=this._t0=NaN,this._point=0},lineEnd:function(){switch(this._point){case 2:this._context.lineTo(this._x1,this._y1);break;case 3:Ot(this,this._t0,Pt(this,this._t0))}(this._line||0!==this._line&&1===this._point)&&this._context.closePath(),this._line=1-this._line},point:function(t,e){var r=NaN;if(e=+e,(t=+t)!==this._x1||e!==this._y1){switch(this._point){case 0:this._point=1,this._line?this._context.lineTo(t,e):this._context.moveTo(t,e);break;case 1:this._point=2;break;case 2:this._point=3,Ot(this,Pt(this,r=Lt(this,t,e)),r);break;default:Ot(this,this._t0,r=Lt(this,t,e))}this._x0=this._x1,this._x1=t,this._y0=this._y1,this._y1=e,this._t0=r}}},(It.prototype=Object.create(zt.prototype)).point=function(t,e){zt.prototype.point.call(this,e,t)},Dt.prototype={moveTo:function(t,e){this._context.moveTo(e,t)},closePath:function(){this._context.closePath()},lineTo:function(t,e){this._context.lineTo(e,t)},bezierCurveTo:function(t,e,r,n,i,a){this._context.bezierCurveTo(e,t,n,r,a,i)}},Rt.prototype={areaStart:function(){this._line=0},areaEnd:function(){this._line=NaN},lineStart:function(){this._x=[],this._y=[]},lineEnd:function(){var t=this._x,e=this._y,r=t.length;if(r)if(this._line?this._context.lineTo(t[0],e[0]):this._context.moveTo(t[0],e[0]),2===r)this._context.lineTo(t[1],e[1]);else for(var n=Ft(t),i=Ft(e),a=0,o=1;o<r;++a,++o)this._context.bezierCurveTo(n[0][a],i[0][a],n[1][a],i[1][a],t[o],e[o]);(this._line||0!==this._line&&1===r)&&this._context.closePath(),this._line=1-this._line,this._x=this._y=null},point:function(t,e){this._x.push(+t),this._y.push(+e)}},Bt.prototype={areaStart:function(){this._line=0},areaEnd:function(){this._line=NaN},lineStart:function(){this._x=this._y=NaN,this._point=0},lineEnd:function(){0<this._t&&this._t<1&&2===this._point&&this._context.lineTo(this._x,this._y),(this._line||0!==this._line&&1===this._point)&&this._context.closePath(),this._line>=0&&(this._t=1-this._t,this._line=1-this._line)},point:function(t,e){switch(t=+t,e=+e,this._point){case 0:this._point=1,this._line?this._context.lineTo(t,e):this._context.moveTo(t,e);break;case 1:this._point=2;default:if(this._t<=0)this._context.lineTo(this._x,e),this._context.lineTo(t,e);else{var r=this._x*(1-this._t)+t*this._t;this._context.lineTo(r,this._y),this._context.lineTo(r,e)}}this._x=t,this._y=e}},t.arc=function(){var t=g,o=v,_=r(0),w=null,k=m,T=y,A=x,M=null;function S(){var r,g,v,m=+t.apply(this,arguments),y=+o.apply(this,arguments),x=k.apply(this,arguments)-f,S=T.apply(this,arguments)-f,E=n(S-x),C=S>x;if(M||(M=r=e.path()),y<m&&(g=y,y=m,m=g),y>u)if(E>p-u)M.moveTo(y*a(x),y*l(x)),M.arc(0,0,y,x,S,!C),m>u&&(M.moveTo(m*a(S),m*l(S)),M.arc(0,0,m,S,x,C));else{var L,P,O=x,z=S,I=x,D=S,R=E,F=E,B=A.apply(this,arguments)/2,N=B>u&&(w?+w.apply(this,arguments):c(m*m+y*y)),j=s(n(y-m)/2,+_.apply(this,arguments)),U=j,V=j;if(N>u){var q=d(N/m*l(B)),H=d(N/y*l(B));(R-=2*q)>u?(I+=q*=C?1:-1,D-=q):(R=0,I=D=(x+S)/2),(F-=2*H)>u?(O+=H*=C?1:-1,z-=H):(F=0,O=z=(x+S)/2)}var G=y*a(O),Y=y*l(O),W=m*a(D),X=m*l(D);if(j>u){var Z,J=y*a(z),K=y*l(z),$=m*a(I),Q=m*l(I);if(E<h&&(Z=function(t,e,r,n,i,a,o,s){var l=r-t,c=n-e,h=o-i,f=s-a,p=f*l-h*c;if(!(p*p<u))return[t+(p=(h*(e-a)-f*(t-i))/p)*l,e+p*c]}(G,Y,$,Q,J,K,W,X))){var tt=G-Z[0],et=Y-Z[1],rt=J-Z[0],nt=K-Z[1],it=1/l(((v=(tt*rt+et*nt)/(c(tt*tt+et*et)*c(rt*rt+nt*nt)))>1?0:v<-1?h:Math.acos(v))/2),at=c(Z[0]*Z[0]+Z[1]*Z[1]);U=s(j,(m-at)/(it-1)),V=s(j,(y-at)/(it+1))}}F>u?V>u?(L=b($,Q,G,Y,y,V,C),P=b(J,K,W,X,y,V,C),M.moveTo(L.cx+L.x01,L.cy+L.y01),V<j?M.arc(L.cx,L.cy,V,i(L.y01,L.x01),i(P.y01,P.x01),!C):(M.arc(L.cx,L.cy,V,i(L.y01,L.x01),i(L.y11,L.x11),!C),M.arc(0,0,y,i(L.cy+L.y11,L.cx+L.x11),i(P.cy+P.y11,P.cx+P.x11),!C),M.arc(P.cx,P.cy,V,i(P.y11,P.x11),i(P.y01,P.x01),!C))):(M.moveTo(G,Y),M.arc(0,0,y,O,z,!C)):M.moveTo(G,Y),m>u&&R>u?U>u?(L=b(W,X,J,K,m,-U,C),P=b(G,Y,$,Q,m,-U,C),M.lineTo(L.cx+L.x01,L.cy+L.y01),U<j?M.arc(L.cx,L.cy,U,i(L.y01,L.x01),i(P.y01,P.x01),!C):(M.arc(L.cx,L.cy,U,i(L.y01,L.x01),i(L.y11,L.x11),!C),M.arc(0,0,m,i(L.cy+L.y11,L.cx+L.x11),i(P.cy+P.y11,P.cx+P.x11),C),M.arc(P.cx,P.cy,U,i(P.y11,P.x11),i(P.y01,P.x01),!C))):M.arc(0,0,m,D,I,C):M.lineTo(W,X)}else M.moveTo(0,0);if(M.closePath(),r)return M=null,r+""||null}return S.centroid=function(){var e=(+t.apply(this,arguments)+ +o.apply(this,arguments))/2,r=(+k.apply(this,arguments)+ +T.apply(this,arguments))/2-h/2;return[a(r)*e,l(r)*e]},S.innerRadius=function(e){return arguments.length?(t="function"==typeof e?e:r(+e),S):t},S.outerRadius=function(t){return arguments.length?(o="function"==typeof t?t:r(+t),S):o},S.cornerRadius=function(t){return arguments.length?(_="function"==typeof t?t:r(+t),S):_},S.padRadius=function(t){return arguments.length?(w=null==t?null:"function"==typeof t?t:r(+t),S):w},S.startAngle=function(t){return arguments.length?(k="function"==typeof t?t:r(+t),S):k},S.endAngle=function(t){return arguments.length?(T="function"==typeof t?t:r(+t),S):T},S.padAngle=function(t){return arguments.length?(A="function"==typeof t?t:r(+t),S):A},S.context=function(t){return arguments.length?(M=null==t?null:t,S):M},S},t.area=M,t.line=A,t.pie=function(){var t=E,e=S,n=null,i=r(0),a=r(p),o=r(0);function s(r){var s,l,c,u,h,f=r.length,d=0,g=new Array(f),v=new Array(f),m=+i.apply(this,arguments),y=Math.min(p,Math.max(-p,a.apply(this,arguments)-m)),x=Math.min(Math.abs(y)/f,o.apply(this,arguments)),b=x*(y<0?-1:1);for(s=0;s<f;++s)(h=v[g[s]=s]=+t(r[s],s,r))>0&&(d+=h);for(null!=e?g.sort(function(t,r){return e(v[t],v[r])}):null!=n&&g.sort(function(t,e){return n(r[t],r[e])}),s=0,c=d?(y-f*b)/d:0;s<f;++s,m=u)l=g[s],u=m+((h=v[l])>0?h*c:0)+b,v[l]={data:r[l],index:s,value:h,startAngle:m,endAngle:u,padAngle:x};return v}return s.value=function(e){return arguments.length?(t="function"==typeof e?e:r(+e),s):t},s.sortValues=function(t){return arguments.length?(e=t,n=null,s):e},s.sort=function(t){return arguments.length?(n=t,e=null,s):n},s.startAngle=function(t){return arguments.length?(i="function"==typeof t?t:r(+t),s):i},s.endAngle=function(t){return arguments.length?(a="function"==typeof t?t:r(+t),s):a},s.padAngle=function(t){return arguments.length?(o="function"==typeof t?t:r(+t),s):o},s},t.areaRadial=I,t.radialArea=I,t.lineRadial=z,t.radialLine=z,t.pointRadial=D,t.linkHorizontal=function(){return N(j)},t.linkVertical=function(){return N(U)},t.linkRadial=function(){var t=N(V);return t.angle=t.x,delete t.x,t.radius=t.y,delete t.y,t},t.symbol=function(){var t=r(q),n=r(64),i=null;function a(){var r;if(i||(i=r=e.path()),t.apply(this,arguments).draw(i,+n.apply(this,arguments)),r)return i=null,r+""||null}return a.type=function(e){return arguments.length?(t="function"==typeof e?e:r(e),a):t},a.size=function(t){return arguments.length?(n="function"==typeof t?t:r(+t),a):n},a.context=function(t){return arguments.length?(i=null==t?null:t,a):i},a},t.symbols=ot,t.symbolCircle=q,t.symbolCross=H,t.symbolDiamond=W,t.symbolSquare=$,t.symbolStar=K,t.symbolTriangle=tt,t.symbolWye=at,t.curveBasisClosed=function(t){return new ut(t)},t.curveBasisOpen=function(t){return new ht(t)},t.curveBasis=function(t){return new ct(t)},t.curveBundle=pt,t.curveCardinalClosed=yt,t.curveCardinalOpen=bt,t.curveCardinal=vt,t.curveCatmullRomClosed=At,t.curveCatmullRomOpen=St,t.curveCatmullRom=kt,t.curveLinearClosed=function(t){return new Et(t)},t.curveLinear=w,t.curveMonotoneX=function(t){return new zt(t)},t.curveMonotoneY=function(t){return new It(t)},t.curveNatural=function(t){return new Rt(t)},t.curveStep=function(t){return new Bt(t,.5)},t.curveStepAfter=function(t){return new Bt(t,1)},t.curveStepBefore=function(t){return new Bt(t,0)},t.stack=function(){var t=r([]),e=jt,n=Nt,i=Ut;function a(r){var a,o,s=t.apply(this,arguments),l=r.length,c=s.length,u=new Array(c);for(a=0;a<c;++a){for(var h,f=s[a],p=u[a]=new Array(l),d=0;d<l;++d)p[d]=h=[0,+i(r[d],f,d,r)],h.data=r[d];p.key=f}for(a=0,o=e(u);a<c;++a)u[o[a]].index=a;return n(u,o),u}return a.keys=function(e){return arguments.length?(t="function"==typeof e?e:r(R.call(e)),a):t},a.value=function(t){return arguments.length?(i="function"==typeof t?t:r(+t),a):i},a.order=function(t){return arguments.length?(e=null==t?jt:"function"==typeof t?t:r(R.call(t)),a):e},a.offset=function(t){return arguments.length?(n=null==t?Nt:t,a):n},a},t.stackOffsetExpand=function(t,e){if((n=t.length)>0){for(var r,n,i,a=0,o=t[0].length;a<o;++a){for(i=r=0;r<n;++r)i+=t[r][a][1]||0;if(i)for(r=0;r<n;++r)t[r][a][1]/=i}Nt(t,e)}},t.stackOffsetDiverging=function(t,e){if((s=t.length)>1)for(var r,n,i,a,o,s,l=0,c=t[e[0]].length;l<c;++l)for(a=o=0,r=0;r<s;++r)(i=(n=t[e[r]][l])[1]-n[0])>=0?(n[0]=a,n[1]=a+=i):i<0?(n[1]=o,n[0]=o+=i):n[0]=a},t.stackOffsetNone=Nt,t.stackOffsetSilhouette=function(t,e){if((r=t.length)>0){for(var r,n=0,i=t[e[0]],a=i.length;n<a;++n){for(var o=0,s=0;o<r;++o)s+=t[o][n][1]||0;i[n][1]+=i[n][0]=-s/2}Nt(t,e)}},t.stackOffsetWiggle=function(t,e){if((i=t.length)>0&&(n=(r=t[e[0]]).length)>0){for(var r,n,i,a=0,o=1;o<n;++o){for(var s=0,l=0,c=0;s<i;++s){for(var u=t[e[s]],h=u[o][1]||0,f=(h-(u[o-1][1]||0))/2,p=0;p<s;++p){var d=t[e[p]];f+=(d[o][1]||0)-(d[o-1][1]||0)}l+=h,c+=f*h}r[o-1][1]+=r[o-1][0]=a,l&&(a-=c/l)}r[o-1][1]+=r[o-1][0]=a,Nt(t,e)}},t.stackOrderAppearance=Vt,t.stackOrderAscending=Ht,t.stackOrderDescending=function(t){return Ht(t).reverse()},t.stackOrderInsideOut=function(t){var e,r,n=t.length,i=t.map(Gt),a=Vt(t),o=0,s=0,l=[],c=[];for(e=0;e<n;++e)r=a[e],o<s?(o+=i[r],l.push(r)):(s+=i[r],c.push(r));return c.reverse().concat(l)},t.stackOrderNone=jt,t.stackOrderReverse=function(t){return jt(t).reverse()},Object.defineProperty(t,"__esModule",{value:!0})},"object"==typeof r&&"undefined"!=typeof e?i(r,t("d3-path")):i(n.d3=n.d3||{},n.d3)},{"d3-path":159}],162:[function(t,e,r){var n;n=this,function(t){"use strict";var e,r,n=0,i=0,a=0,o=1e3,s=0,l=0,c=0,u="object"==typeof performance&&performance.now?performance:Date,h="object"==typeof window&&window.requestAnimationFrame?window.requestAnimationFrame.bind(window):function(t){setTimeout(t,17)};function f(){return l||(h(p),l=u.now()+c)}function p(){l=0}function d(){this._call=this._time=this._next=null}function g(t,e,r){var n=new d;return n.restart(t,e,r),n}function v(){f(),++n;for(var t,r=e;r;)(t=l-r._time)>=0&&r._call.call(null,t),r=r._next;--n}function m(){l=(s=u.now())+c,n=i=0;try{v()}finally{n=0,function(){var t,n,i=e,a=1/0;for(;i;)i._call?(a>i._time&&(a=i._time),t=i,i=i._next):(n=i._next,i._next=null,i=t?t._next=n:e=n);r=t,x(a)}(),l=0}}function y(){var t=u.now(),e=t-s;e>o&&(c-=e,s=t)}function x(t){n||(i&&(i=clearTimeout(i)),t-l>24?(t<1/0&&(i=setTimeout(m,t-u.now()-c)),a&&(a=clearInterval(a))):(a||(s=u.now(),a=setInterval(y,o)),n=1,h(m)))}d.prototype=g.prototype={constructor:d,restart:function(t,n,i){if("function"!=typeof t)throw new TypeError("callback is not a function");i=(null==i?f():+i)+(null==n?0:+n),this._next||r===this||(r?r._next=this:e=this,r=this),this._call=t,this._time=i,x()},stop:function(){this._call&&(this._call=null,this._time=1/0,x())}};t.now=f,t.timer=g,t.timerFlush=v,t.timeout=function(t,e,r){var n=new d;return e=null==e?0:+e,n.restart(function(r){n.stop(),t(r+e)},e,r),n},t.interval=function(t,e,r){var n=new d,i=e;return null==e?(n.restart(t,e,r),n):(e=+e,r=null==r?f():+r,n.restart(function a(o){o+=i,n.restart(a,i+=e,r),t(o)},e,r),n)},Object.defineProperty(t,"__esModule",{value:!0})}("object"==typeof r&&"undefined"!=typeof e?r:n.d3=n.d3||{})},{}],163:[function(t,e,r){!function(){var t={version:"3.5.17"},r=[].slice,n=function(t){return r.call(t)},i=this.document;function a(t){return t&&(t.ownerDocument||t.document||t).documentElement}function o(t){return t&&(t.ownerDocument&&t.ownerDocument.defaultView||t.document&&t||t.defaultView)}if(i)try{n(i.documentElement.childNodes)[0].nodeType}catch(t){n=function(t){for(var e=t.length,r=new Array(e);e--;)r[e]=t[e];return r}}if(Date.now||(Date.now=function(){return+new Date}),i)try{i.createElement("DIV").style.setProperty("opacity",0,"")}catch(t){var s=this.Element.prototype,l=s.setAttribute,c=s.setAttributeNS,u=this.CSSStyleDeclaration.prototype,h=u.setProperty;s.setAttribute=function(t,e){l.call(this,t,e+"")},s.setAttributeNS=function(t,e,r){c.call(this,t,e,r+"")},u.setProperty=function(t,e,r){h.call(this,t,e+"",r)}}function f(t,e){return t<e?-1:t>e?1:t>=e?0:NaN}function p(t){return null===t?NaN:+t}function d(t){return!isNaN(t)}function g(t){return{left:function(e,r,n,i){for(arguments.length<3&&(n=0),arguments.length<4&&(i=e.length);n<i;){var a=n+i>>>1;t(e[a],r)<0?n=a+1:i=a}return n},right:function(e,r,n,i){for(arguments.length<3&&(n=0),arguments.length<4&&(i=e.length);n<i;){var a=n+i>>>1;t(e[a],r)>0?i=a:n=a+1}return n}}}t.ascending=f,t.descending=function(t,e){return e<t?-1:e>t?1:e>=t?0:NaN},t.min=function(t,e){var r,n,i=-1,a=t.length;if(1===arguments.length){for(;++i<a;)if(null!=(n=t[i])&&n>=n){r=n;break}for(;++i<a;)null!=(n=t[i])&&r>n&&(r=n)}else{for(;++i<a;)if(null!=(n=e.call(t,t[i],i))&&n>=n){r=n;break}for(;++i<a;)null!=(n=e.call(t,t[i],i))&&r>n&&(r=n)}return r},t.max=function(t,e){var r,n,i=-1,a=t.length;if(1===arguments.length){for(;++i<a;)if(null!=(n=t[i])&&n>=n){r=n;break}for(;++i<a;)null!=(n=t[i])&&n>r&&(r=n)}else{for(;++i<a;)if(null!=(n=e.call(t,t[i],i))&&n>=n){r=n;break}for(;++i<a;)null!=(n=e.call(t,t[i],i))&&n>r&&(r=n)}return r},t.extent=function(t,e){var r,n,i,a=-1,o=t.length;if(1===arguments.length){for(;++a<o;)if(null!=(n=t[a])&&n>=n){r=i=n;break}for(;++a<o;)null!=(n=t[a])&&(r>n&&(r=n),i<n&&(i=n))}else{for(;++a<o;)if(null!=(n=e.call(t,t[a],a))&&n>=n){r=i=n;break}for(;++a<o;)null!=(n=e.call(t,t[a],a))&&(r>n&&(r=n),i<n&&(i=n))}return[r,i]},t.sum=function(t,e){var r,n=0,i=t.length,a=-1;if(1===arguments.length)for(;++a<i;)d(r=+t[a])&&(n+=r);else for(;++a<i;)d(r=+e.call(t,t[a],a))&&(n+=r);return n},t.mean=function(t,e){var r,n=0,i=t.length,a=-1,o=i;if(1===arguments.length)for(;++a<i;)d(r=p(t[a]))?n+=r:--o;else for(;++a<i;)d(r=p(e.call(t,t[a],a)))?n+=r:--o;if(o)return n/o},t.quantile=function(t,e){var r=(t.length-1)*e+1,n=Math.floor(r),i=+t[n-1],a=r-n;return a?i+a*(t[n]-i):i},t.median=function(e,r){var n,i=[],a=e.length,o=-1;if(1===arguments.length)for(;++o<a;)d(n=p(e[o]))&&i.push(n);else for(;++o<a;)d(n=p(r.call(e,e[o],o)))&&i.push(n);if(i.length)return t.quantile(i.sort(f),.5)},t.variance=function(t,e){var r,n,i=t.length,a=0,o=0,s=-1,l=0;if(1===arguments.length)for(;++s<i;)d(r=p(t[s]))&&(o+=(n=r-a)*(r-(a+=n/++l)));else for(;++s<i;)d(r=p(e.call(t,t[s],s)))&&(o+=(n=r-a)*(r-(a+=n/++l)));if(l>1)return o/(l-1)},t.deviation=function(){var e=t.variance.apply(this,arguments);return e?Math.sqrt(e):e};var v=g(f);function m(t){return t.length}t.bisectLeft=v.left,t.bisect=t.bisectRight=v.right,t.bisector=function(t){return g(1===t.length?function(e,r){return f(t(e),r)}:t)},t.shuffle=function(t,e,r){(a=arguments.length)<3&&(r=t.length,a<2&&(e=0));for(var n,i,a=r-e;a;)i=Math.random()*a--|0,n=t[a+e],t[a+e]=t[i+e],t[i+e]=n;return t},t.permute=function(t,e){for(var r=e.length,n=new Array(r);r--;)n[r]=t[e[r]];return n},t.pairs=function(t){for(var e=0,r=t.length-1,n=t[0],i=new Array(r<0?0:r);e<r;)i[e]=[n,n=t[++e]];return i},t.transpose=function(e){if(!(a=e.length))return[];for(var r=-1,n=t.min(e,m),i=new Array(n);++r<n;)for(var a,o=-1,s=i[r]=new Array(a);++o<a;)s[o]=e[o][r];return i},t.zip=function(){return t.transpose(arguments)},t.keys=function(t){var e=[];for(var r in t)e.push(r);return e},t.values=function(t){var e=[];for(var r in t)e.push(t[r]);return e},t.entries=function(t){var e=[];for(var r in t)e.push({key:r,value:t[r]});return e},t.merge=function(t){for(var e,r,n,i=t.length,a=-1,o=0;++a<i;)o+=t[a].length;for(r=new Array(o);--i>=0;)for(e=(n=t[i]).length;--e>=0;)r[--o]=n[e];return r};var y=Math.abs;function x(t,e){for(var r in e)Object.defineProperty(t.prototype,r,{value:e[r],enumerable:!1})}function b(){this._=Object.create(null)}t.range=function(t,e,r){if(arguments.length<3&&(r=1,arguments.length<2&&(e=t,t=0)),(e-t)/r==1/0)throw new Error("infinite range");var n,i=[],a=function(t){var e=1;for(;t*e%1;)e*=10;return e}(y(r)),o=-1;if(t*=a,e*=a,(r*=a)<0)for(;(n=t+r*++o)>e;)i.push(n/a);else for(;(n=t+r*++o)<e;)i.push(n/a);return i},t.map=function(t,e){var r=new b;if(t instanceof b)t.forEach(function(t,e){r.set(t,e)});else if(Array.isArray(t)){var n,i=-1,a=t.length;if(1===arguments.length)for(;++i<a;)r.set(i,t[i]);else for(;++i<a;)r.set(e.call(t,n=t[i],i),n)}else for(var o in t)r.set(o,t[o]);return r};var _="__proto__",w="\0";function k(t){return(t+="")===_||t[0]===w?w+t:t}function T(t){return(t+="")[0]===w?t.slice(1):t}function A(t){return k(t)in this._}function M(t){return(t=k(t))in this._&&delete this._[t]}function S(){var t=[];for(var e in this._)t.push(T(e));return t}function E(){var t=0;for(var e in this._)++t;return t}function C(){for(var t in this._)return!1;return!0}function L(){this._=Object.create(null)}function P(t){return t}function O(t,e,r){return function(){var n=r.apply(e,arguments);return n===e?t:n}}function z(t,e){if(e in t)return e;e=e.charAt(0).toUpperCase()+e.slice(1);for(var r=0,n=I.length;r<n;++r){var i=I[r]+e;if(i in t)return i}}x(b,{has:A,get:function(t){return this._[k(t)]},set:function(t,e){return this._[k(t)]=e},remove:M,keys:S,values:function(){var t=[];for(var e in this._)t.push(this._[e]);return t},entries:function(){var t=[];for(var e in this._)t.push({key:T(e),value:this._[e]});return t},size:E,empty:C,forEach:function(t){for(var e in this._)t.call(this,T(e),this._[e])}}),t.nest=function(){var e,r,n={},i=[],a=[];function o(t,a,s){if(s>=i.length)return r?r.call(n,a):e?a.sort(e):a;for(var l,c,u,h,f=-1,p=a.length,d=i[s++],g=new b;++f<p;)(h=g.get(l=d(c=a[f])))?h.push(c):g.set(l,[c]);return t?(c=t(),u=function(e,r){c.set(e,o(t,r,s))}):(c={},u=function(e,r){c[e]=o(t,r,s)}),g.forEach(u),c}return n.map=function(t,e){return o(e,t,0)},n.entries=function(e){return function t(e,r){if(r>=i.length)return e;var n=[],o=a[r++];return e.forEach(function(e,i){n.push({key:e,values:t(i,r)})}),o?n.sort(function(t,e){return o(t.key,e.key)}):n}(o(t.map,e,0),0)},n.key=function(t){return i.push(t),n},n.sortKeys=function(t){return a[i.length-1]=t,n},n.sortValues=function(t){return e=t,n},n.rollup=function(t){return r=t,n},n},t.set=function(t){var e=new L;if(t)for(var r=0,n=t.length;r<n;++r)e.add(t[r]);return e},x(L,{has:A,add:function(t){return this._[k(t+="")]=!0,t},remove:M,values:S,size:E,empty:C,forEach:function(t){for(var e in this._)t.call(this,T(e))}}),t.behavior={},t.rebind=function(t,e){for(var r,n=1,i=arguments.length;++n<i;)t[r=arguments[n]]=O(t,e,e[r]);return t};var I=["webkit","ms","moz","Moz","o","O"];function D(){}function R(){}function F(t){var e=[],r=new b;function n(){for(var r,n=e,i=-1,a=n.length;++i<a;)(r=n[i].on)&&r.apply(this,arguments);return t}return n.on=function(n,i){var a,o=r.get(n);return arguments.length<2?o&&o.on:(o&&(o.on=null,e=e.slice(0,a=e.indexOf(o)).concat(e.slice(a+1)),r.remove(n)),i&&e.push(r.set(n,{on:i})),t)},n}function B(){t.event.preventDefault()}function N(){for(var e,r=t.event;e=r.sourceEvent;)r=e;return r}function j(e){for(var r=new R,n=0,i=arguments.length;++n<i;)r[arguments[n]]=F(r);return r.of=function(n,i){return function(a){try{var o=a.sourceEvent=t.event;a.target=e,t.event=a,r[a.type].apply(n,i)}finally{t.event=o}}},r}t.dispatch=function(){for(var t=new R,e=-1,r=arguments.length;++e<r;)t[arguments[e]]=F(t);return t},R.prototype.on=function(t,e){var r=t.indexOf("."),n="";if(r>=0&&(n=t.slice(r+1),t=t.slice(0,r)),t)return arguments.length<2?this[t].on(n):this[t].on(n,e);if(2===arguments.length){if(null==e)for(t in this)this.hasOwnProperty(t)&&this[t].on(n,null);return this}},t.event=null,t.requote=function(t){return t.replace(U,"\\$&")};var U=/[\\\^\$\*\+\?\|\[\]\(\)\.\{\}]/g,V={}.__proto__?function(t,e){t.__proto__=e}:function(t,e){for(var r in e)t[r]=e[r]};function q(t){return V(t,W),t}var H=function(t,e){return e.querySelector(t)},G=function(t,e){return e.querySelectorAll(t)},Y=function(t,e){var r=t.matches||t[z(t,"matchesSelector")];return(Y=function(t,e){return r.call(t,e)})(t,e)};"function"==typeof Sizzle&&(H=function(t,e){return Sizzle(t,e)[0]||null},G=Sizzle,Y=Sizzle.matchesSelector),t.selection=function(){return t.select(i.documentElement)};var W=t.selection.prototype=[];function X(t){return"function"==typeof t?t:function(){return H(t,this)}}function Z(t){return"function"==typeof t?t:function(){return G(t,this)}}W.select=function(t){var e,r,n,i,a=[];t=X(t);for(var o=-1,s=this.length;++o<s;){a.push(e=[]),e.parentNode=(n=this[o]).parentNode;for(var l=-1,c=n.length;++l<c;)(i=n[l])?(e.push(r=t.call(i,i.__data__,l,o)),r&&"__data__"in i&&(r.__data__=i.__data__)):e.push(null)}return q(a)},W.selectAll=function(t){var e,r,i=[];t=Z(t);for(var a=-1,o=this.length;++a<o;)for(var s=this[a],l=-1,c=s.length;++l<c;)(r=s[l])&&(i.push(e=n(t.call(r,r.__data__,l,a))),e.parentNode=r);return q(i)};var J="http://www.w3.org/1999/xhtml",K={svg:"http://www.w3.org/2000/svg",xhtml:J,xlink:"http://www.w3.org/1999/xlink",xml:"http://www.w3.org/XML/1998/namespace",xmlns:"http://www.w3.org/2000/xmlns/"};function $(e,r){return e=t.ns.qualify(e),null==r?e.local?function(){this.removeAttributeNS(e.space,e.local)}:function(){this.removeAttribute(e)}:"function"==typeof r?e.local?function(){var t=r.apply(this,arguments);null==t?this.removeAttributeNS(e.space,e.local):this.setAttributeNS(e.space,e.local,t)}:function(){var t=r.apply(this,arguments);null==t?this.removeAttribute(e):this.setAttribute(e,t)}:e.local?function(){this.setAttributeNS(e.space,e.local,r)}:function(){this.setAttribute(e,r)}}function Q(t){return t.trim().replace(/\s+/g," ")}function tt(e){return new RegExp("(?:^|\\s+)"+t.requote(e)+"(?:\\s+|$)","g")}function et(t){return(t+"").trim().split(/^|\s+/)}function rt(t,e){var r=(t=et(t).map(nt)).length;return"function"==typeof e?function(){for(var n=-1,i=e.apply(this,arguments);++n<r;)t[n](this,i)}:function(){for(var n=-1;++n<r;)t[n](this,e)}}function nt(t){var e=tt(t);return function(r,n){if(i=r.classList)return n?i.add(t):i.remove(t);var i=r.getAttribute("class")||"";n?(e.lastIndex=0,e.test(i)||r.setAttribute("class",Q(i+" "+t))):r.setAttribute("class",Q(i.replace(e," ")))}}function it(t,e,r){return null==e?function(){this.style.removeProperty(t)}:"function"==typeof e?function(){var n=e.apply(this,arguments);null==n?this.style.removeProperty(t):this.style.setProperty(t,n,r)}:function(){this.style.setProperty(t,e,r)}}function at(t,e){return null==e?function(){delete this[t]}:"function"==typeof e?function(){var r=e.apply(this,arguments);null==r?delete this[t]:this[t]=r}:function(){this[t]=e}}function ot(e){return"function"==typeof e?e:(e=t.ns.qualify(e)).local?function(){return this.ownerDocument.createElementNS(e.space,e.local)}:function(){var t=this.ownerDocument,r=this.namespaceURI;return r===J&&t.documentElement.namespaceURI===J?t.createElement(e):t.createElementNS(r,e)}}function st(){var t=this.parentNode;t&&t.removeChild(this)}function lt(t){return{__data__:t}}function ct(t){return function(){return Y(this,t)}}function ut(t,e){for(var r=0,n=t.length;r<n;r++)for(var i,a=t[r],o=0,s=a.length;o<s;o++)(i=a[o])&&e(i,o,r);return t}function ht(t){return V(t,ft),t}t.ns={prefix:K,qualify:function(t){var e=t.indexOf(":"),r=t;return e>=0&&"xmlns"!==(r=t.slice(0,e))&&(t=t.slice(e+1)),K.hasOwnProperty(r)?{space:K[r],local:t}:t}},W.attr=function(e,r){if(arguments.length<2){if("string"==typeof e){var n=this.node();return(e=t.ns.qualify(e)).local?n.getAttributeNS(e.space,e.local):n.getAttribute(e)}for(r in e)this.each($(r,e[r]));return this}return this.each($(e,r))},W.classed=function(t,e){if(arguments.length<2){if("string"==typeof t){var r=this.node(),n=(t=et(t)).length,i=-1;if(e=r.classList){for(;++i<n;)if(!e.contains(t[i]))return!1}else for(e=r.getAttribute("class");++i<n;)if(!tt(t[i]).test(e))return!1;return!0}for(e in t)this.each(rt(e,t[e]));return this}return this.each(rt(t,e))},W.style=function(t,e,r){var n=arguments.length;if(n<3){if("string"!=typeof t){for(r in n<2&&(e=""),t)this.each(it(r,t[r],e));return this}if(n<2){var i=this.node();return o(i).getComputedStyle(i,null).getPropertyValue(t)}r=""}return this.each(it(t,e,r))},W.property=function(t,e){if(arguments.length<2){if("string"==typeof t)return this.node()[t];for(e in t)this.each(at(e,t[e]));return this}return this.each(at(t,e))},W.text=function(t){return arguments.length?this.each("function"==typeof t?function(){var e=t.apply(this,arguments);this.textContent=null==e?"":e}:null==t?function(){this.textContent=""}:function(){this.textContent=t}):this.node().textContent},W.html=function(t){return arguments.length?this.each("function"==typeof t?function(){var e=t.apply(this,arguments);this.innerHTML=null==e?"":e}:null==t?function(){this.innerHTML=""}:function(){this.innerHTML=t}):this.node().innerHTML},W.append=function(t){return t=ot(t),this.select(function(){return this.appendChild(t.apply(this,arguments))})},W.insert=function(t,e){return t=ot(t),e=X(e),this.select(function(){return this.insertBefore(t.apply(this,arguments),e.apply(this,arguments)||null)})},W.remove=function(){return this.each(st)},W.data=function(t,e){var r,n,i=-1,a=this.length;if(!arguments.length){for(t=new Array(a=(r=this[0]).length);++i<a;)(n=r[i])&&(t[i]=n.__data__);return t}function o(t,r){var n,i,a,o=t.length,u=r.length,h=Math.min(o,u),f=new Array(u),p=new Array(u),d=new Array(o);if(e){var g,v=new b,m=new Array(o);for(n=-1;++n<o;)(i=t[n])&&(v.has(g=e.call(i,i.__data__,n))?d[n]=i:v.set(g,i),m[n]=g);for(n=-1;++n<u;)(i=v.get(g=e.call(r,a=r[n],n)))?!0!==i&&(f[n]=i,i.__data__=a):p[n]=lt(a),v.set(g,!0);for(n=-1;++n<o;)n in m&&!0!==v.get(m[n])&&(d[n]=t[n])}else{for(n=-1;++n<h;)i=t[n],a=r[n],i?(i.__data__=a,f[n]=i):p[n]=lt(a);for(;n<u;++n)p[n]=lt(r[n]);for(;n<o;++n)d[n]=t[n]}p.update=f,p.parentNode=f.parentNode=d.parentNode=t.parentNode,s.push(p),l.push(f),c.push(d)}var s=ht([]),l=q([]),c=q([]);if("function"==typeof t)for(;++i<a;)o(r=this[i],t.call(r,r.parentNode.__data__,i));else for(;++i<a;)o(r=this[i],t);return l.enter=function(){return s},l.exit=function(){return c},l},W.datum=function(t){return arguments.length?this.property("__data__",t):this.property("__data__")},W.filter=function(t){var e,r,n,i=[];"function"!=typeof t&&(t=ct(t));for(var a=0,o=this.length;a<o;a++){i.push(e=[]),e.parentNode=(r=this[a]).parentNode;for(var s=0,l=r.length;s<l;s++)(n=r[s])&&t.call(n,n.__data__,s,a)&&e.push(n)}return q(i)},W.order=function(){for(var t=-1,e=this.length;++t<e;)for(var r,n=this[t],i=n.length-1,a=n[i];--i>=0;)(r=n[i])&&(a&&a!==r.nextSibling&&a.parentNode.insertBefore(r,a),a=r);return this},W.sort=function(t){t=function(t){arguments.length||(t=f);return function(e,r){return e&&r?t(e.__data__,r.__data__):!e-!r}}.apply(this,arguments);for(var e=-1,r=this.length;++e<r;)this[e].sort(t);return this.order()},W.each=function(t){return ut(this,function(e,r,n){t.call(e,e.__data__,r,n)})},W.call=function(t){var e=n(arguments);return t.apply(e[0]=this,e),this},W.empty=function(){return!this.node()},W.node=function(){for(var t=0,e=this.length;t<e;t++)for(var r=this[t],n=0,i=r.length;n<i;n++){var a=r[n];if(a)return a}return null},W.size=function(){var t=0;return ut(this,function(){++t}),t};var ft=[];function pt(e,r,i){var a="__on"+e,o=e.indexOf("."),s=gt;o>0&&(e=e.slice(0,o));var l=dt.get(e);function c(){var t=this[a];t&&(this.removeEventListener(e,t,t.$),delete this[a])}return l&&(e=l,s=vt),o?r?function(){var t=s(r,n(arguments));c.call(this),this.addEventListener(e,this[a]=t,t.$=i),t._=r}:c:r?D:function(){var r,n=new RegExp("^__on([^.]+)"+t.requote(e)+"$");for(var i in this)if(r=i.match(n)){var a=this[i];this.removeEventListener(r[1],a,a.$),delete this[i]}}}t.selection.enter=ht,t.selection.enter.prototype=ft,ft.append=W.append,ft.empty=W.empty,ft.node=W.node,ft.call=W.call,ft.size=W.size,ft.select=function(t){for(var e,r,n,i,a,o=[],s=-1,l=this.length;++s<l;){n=(i=this[s]).update,o.push(e=[]),e.parentNode=i.parentNode;for(var c=-1,u=i.length;++c<u;)(a=i[c])?(e.push(n[c]=r=t.call(i.parentNode,a.__data__,c,s)),r.__data__=a.__data__):e.push(null)}return q(o)},ft.insert=function(t,e){var r,n,i;return arguments.length<2&&(r=this,e=function(t,e,a){var o,s=r[a].update,l=s.length;for(a!=i&&(i=a,n=0),e>=n&&(n=e+1);!(o=s[n])&&++n<l;);return o}),W.insert.call(this,t,e)},t.select=function(t){var e;return"string"==typeof t?(e=[H(t,i)]).parentNode=i.documentElement:(e=[t]).parentNode=a(t),q([e])},t.selectAll=function(t){var e;return"string"==typeof t?(e=n(G(t,i))).parentNode=i.documentElement:(e=n(t)).parentNode=null,q([e])},W.on=function(t,e,r){var n=arguments.length;if(n<3){if("string"!=typeof t){for(r in n<2&&(e=!1),t)this.each(pt(r,t[r],e));return this}if(n<2)return(n=this.node()["__on"+t])&&n._;r=!1}return this.each(pt(t,e,r))};var dt=t.map({mouseenter:"mouseover",mouseleave:"mouseout"});function gt(e,r){return function(n){var i=t.event;t.event=n,r[0]=this.__data__;try{e.apply(this,r)}finally{t.event=i}}}function vt(t,e){var r=gt(t,e);return function(t){var e=t.relatedTarget;e&&(e===this||8&e.compareDocumentPosition(this))||r.call(this,t)}}i&&dt.forEach(function(t){"on"+t in i&&dt.remove(t)});var mt,yt=0;function xt(e){var r=".dragsuppress-"+ ++yt,n="click"+r,i=t.select(o(e)).on("touchmove"+r,B).on("dragstart"+r,B).on("selectstart"+r,B);if(null==mt&&(mt=!("onselectstart"in e)&&z(e.style,"userSelect")),mt){var s=a(e).style,l=s[mt];s[mt]="none"}return function(t){if(i.on(r,null),mt&&(s[mt]=l),t){var e=function(){i.on(n,null)};i.on(n,function(){B(),e()},!0),setTimeout(e,0)}}}t.mouse=function(t){return _t(t,N())};var bt=this.navigator&&/WebKit/.test(this.navigator.userAgent)?-1:0;function _t(e,r){r.changedTouches&&(r=r.changedTouches[0]);var n=e.ownerSVGElement||e;if(n.createSVGPoint){var i=n.createSVGPoint();if(bt<0){var a=o(e);if(a.scrollX||a.scrollY){var s=(n=t.select("body").append("svg").style({position:"absolute",top:0,left:0,margin:0,padding:0,border:"none"},"important"))[0][0].getScreenCTM();bt=!(s.f||s.e),n.remove()}}return bt?(i.x=r.pageX,i.y=r.pageY):(i.x=r.clientX,i.y=r.clientY),[(i=i.matrixTransform(e.getScreenCTM().inverse())).x,i.y]}var l=e.getBoundingClientRect();return[r.clientX-l.left-e.clientLeft,r.clientY-l.top-e.clientTop]}function wt(){return t.event.changedTouches[0].identifier}t.touch=function(t,e,r){if(arguments.length<3&&(r=e,e=N().changedTouches),e)for(var n,i=0,a=e.length;i<a;++i)if((n=e[i]).identifier===r)return _t(t,n)},t.behavior.drag=function(){var e=j(a,"drag","dragstart","dragend"),r=null,n=s(D,t.mouse,o,"mousemove","mouseup"),i=s(wt,t.touch,P,"touchmove","touchend");function a(){this.on("mousedown.drag",n).on("touchstart.drag",i)}function s(n,i,a,o,s){return function(){var l,c=t.event.target.correspondingElement||t.event.target,u=this.parentNode,h=e.of(this,arguments),f=0,p=n(),d=".drag"+(null==p?"":"-"+p),g=t.select(a(c)).on(o+d,function(){var t,e,r=i(u,p);if(!r)return;t=r[0]-m[0],e=r[1]-m[1],f|=t|e,m=r,h({type:"drag",x:r[0]+l[0],y:r[1]+l[1],dx:t,dy:e})}).on(s+d,function(){if(!i(u,p))return;g.on(o+d,null).on(s+d,null),v(f),h({type:"dragend"})}),v=xt(c),m=i(u,p);l=r?[(l=r.apply(this,arguments)).x-m[0],l.y-m[1]]:[0,0],h({type:"dragstart"})}}return a.origin=function(t){return arguments.length?(r=t,a):r},t.rebind(a,e,"on")},t.touches=function(t,e){return arguments.length<2&&(e=N().touches),e?n(e).map(function(e){var r=_t(t,e);return r.identifier=e.identifier,r}):[]};var kt=1e-6,Tt=kt*kt,At=Math.PI,Mt=2*At,St=Mt-kt,Et=At/2,Ct=At/180,Lt=180/At;function Pt(t){return t>0?1:t<0?-1:0}function Ot(t,e,r){return(e[0]-t[0])*(r[1]-t[1])-(e[1]-t[1])*(r[0]-t[0])}function zt(t){return t>1?0:t<-1?At:Math.acos(t)}function It(t){return t>1?Et:t<-1?-Et:Math.asin(t)}function Dt(t){return((t=Math.exp(t))+1/t)/2}function Rt(t){return(t=Math.sin(t/2))*t}var Ft=Math.SQRT2;t.interpolateZoom=function(t,e){var r,n,i=t[0],a=t[1],o=t[2],s=e[0],l=e[1],c=e[2],u=s-i,h=l-a,f=u*u+h*h;if(f<Tt)n=Math.log(c/o)/Ft,r=function(t){return[i+t*u,a+t*h,o*Math.exp(Ft*t*n)]};else{var p=Math.sqrt(f),d=(c*c-o*o+4*f)/(2*o*2*p),g=(c*c-o*o-4*f)/(2*c*2*p),v=Math.log(Math.sqrt(d*d+1)-d),m=Math.log(Math.sqrt(g*g+1)-g);n=(m-v)/Ft,r=function(t){var e,r=t*n,s=Dt(v),l=o/(2*p)*(s*(e=Ft*r+v,((e=Math.exp(2*e))-1)/(e+1))-function(t){return((t=Math.exp(t))-1/t)/2}(v));return[i+l*u,a+l*h,o*s/Dt(Ft*r+v)]}}return r.duration=1e3*n,r},t.behavior.zoom=function(){var e,r,n,a,s,l,c,u,h,f={x:0,y:0,k:1},p=[960,500],d=jt,g=250,v=0,m="mousedown.zoom",y="mousemove.zoom",x="mouseup.zoom",b="touchstart.zoom",_=j(w,"zoomstart","zoom","zoomend");function w(t){t.on(m,P).on(Nt+".zoom",z).on("dblclick.zoom",I).on(b,O)}function k(t){return[(t[0]-f.x)/f.k,(t[1]-f.y)/f.k]}function T(t){f.k=Math.max(d[0],Math.min(d[1],t))}function A(t,e){e=function(t){return[t[0]*f.k+f.x,t[1]*f.k+f.y]}(e),f.x+=t[0]-e[0],f.y+=t[1]-e[1]}function M(e,n,i,a){e.__chart__={x:f.x,y:f.y,k:f.k},T(Math.pow(2,a)),A(r=n,i),e=t.select(e),g>0&&(e=e.transition().duration(g)),e.call(w.event)}function S(){c&&c.domain(l.range().map(function(t){return(t-f.x)/f.k}).map(l.invert)),h&&h.domain(u.range().map(function(t){return(t-f.y)/f.k}).map(u.invert))}function E(t){v++||t({type:"zoomstart"})}function C(t){S(),t({type:"zoom",scale:f.k,translate:[f.x,f.y]})}function L(t){--v||(t({type:"zoomend"}),r=null)}function P(){var e=this,r=_.of(e,arguments),n=0,i=t.select(o(e)).on(y,function(){n=1,A(t.mouse(e),a),C(r)}).on(x,function(){i.on(y,null).on(x,null),s(n),L(r)}),a=k(t.mouse(e)),s=xt(e);hs.call(e),E(r)}function O(){var e,r=this,n=_.of(r,arguments),i={},a=0,o=".zoom-"+t.event.changedTouches[0].identifier,l="touchmove"+o,c="touchend"+o,u=[],h=t.select(r),p=xt(r);function d(){var n=t.touches(r);return e=f.k,n.forEach(function(t){t.identifier in i&&(i[t.identifier]=k(t))}),n}function g(){var e=t.event.target;t.select(e).on(l,v).on(c,y),u.push(e);for(var n=t.event.changedTouches,o=0,h=n.length;o<h;++o)i[n[o].identifier]=null;var p=d(),g=Date.now();if(1===p.length){if(g-s<500){var m=p[0];M(r,m,i[m.identifier],Math.floor(Math.log(f.k)/Math.LN2)+1),B()}s=g}else if(p.length>1){m=p[0];var x=p[1],b=m[0]-x[0],_=m[1]-x[1];a=b*b+_*_}}function v(){var o,l,c,u,h=t.touches(r);hs.call(r);for(var f=0,p=h.length;f<p;++f,u=null)if(c=h[f],u=i[c.identifier]){if(l)break;o=c,l=u}if(u){var d=(d=c[0]-o[0])*d+(d=c[1]-o[1])*d,g=a&&Math.sqrt(d/a);o=[(o[0]+c[0])/2,(o[1]+c[1])/2],l=[(l[0]+u[0])/2,(l[1]+u[1])/2],T(g*e)}s=null,A(o,l),C(n)}function y(){if(t.event.touches.length){for(var e=t.event.changedTouches,r=0,a=e.length;r<a;++r)delete i[e[r].identifier];for(var s in i)return void d()}t.selectAll(u).on(o,null),h.on(m,P).on(b,O),p(),L(n)}g(),E(n),h.on(m,null).on(b,g)}function z(){var i=_.of(this,arguments);a?clearTimeout(a):(hs.call(this),e=k(r=n||t.mouse(this)),E(i)),a=setTimeout(function(){a=null,L(i)},50),B(),T(Math.pow(2,.002*Bt())*f.k),A(r,e),C(i)}function I(){var e=t.mouse(this),r=Math.log(f.k)/Math.LN2;M(this,e,k(e),t.event.shiftKey?Math.ceil(r)-1:Math.floor(r)+1)}return Nt||(Nt="onwheel"in i?(Bt=function(){return-t.event.deltaY*(t.event.deltaMode?120:1)},"wheel"):"onmousewheel"in i?(Bt=function(){return t.event.wheelDelta},"mousewheel"):(Bt=function(){return-t.event.detail},"MozMousePixelScroll")),w.event=function(e){e.each(function(){var e=_.of(this,arguments),n=f;ds?t.select(this).transition().each("start.zoom",function(){f=this.__chart__||{x:0,y:0,k:1},E(e)}).tween("zoom:zoom",function(){var i=p[0],a=p[1],o=r?r[0]:i/2,s=r?r[1]:a/2,l=t.interpolateZoom([(o-f.x)/f.k,(s-f.y)/f.k,i/f.k],[(o-n.x)/n.k,(s-n.y)/n.k,i/n.k]);return function(t){var r=l(t),n=i/r[2];this.__chart__=f={x:o-r[0]*n,y:s-r[1]*n,k:n},C(e)}}).each("interrupt.zoom",function(){L(e)}).each("end.zoom",function(){L(e)}):(this.__chart__=f,E(e),C(e),L(e))})},w.translate=function(t){return arguments.length?(f={x:+t[0],y:+t[1],k:f.k},S(),w):[f.x,f.y]},w.scale=function(t){return arguments.length?(f={x:f.x,y:f.y,k:null},T(+t),S(),w):f.k},w.scaleExtent=function(t){return arguments.length?(d=null==t?jt:[+t[0],+t[1]],w):d},w.center=function(t){return arguments.length?(n=t&&[+t[0],+t[1]],w):n},w.size=function(t){return arguments.length?(p=t&&[+t[0],+t[1]],w):p},w.duration=function(t){return arguments.length?(g=+t,w):g},w.x=function(t){return arguments.length?(c=t,l=t.copy(),f={x:0,y:0,k:1},w):c},w.y=function(t){return arguments.length?(h=t,u=t.copy(),f={x:0,y:0,k:1},w):h},t.rebind(w,_,"on")};var Bt,Nt,jt=[0,1/0];function Ut(){}function Vt(t,e,r){return this instanceof Vt?(this.h=+t,this.s=+e,void(this.l=+r)):arguments.length<2?t instanceof Vt?new Vt(t.h,t.s,t.l):ue(""+t,he,Vt):new Vt(t,e,r)}t.color=Ut,Ut.prototype.toString=function(){return this.rgb()+""},t.hsl=Vt;var qt=Vt.prototype=new Ut;function Ht(t,e,r){var n,i;function a(t){return Math.round(255*function(t){return t>360?t-=360:t<0&&(t+=360),t<60?n+(i-n)*t/60:t<180?i:t<240?n+(i-n)*(240-t)/60:n}(t))}return t=isNaN(t)?0:(t%=360)<0?t+360:t,e=isNaN(e)?0:e<0?0:e>1?1:e,n=2*(r=r<0?0:r>1?1:r)-(i=r<=.5?r*(1+e):r+e-r*e),new ae(a(t+120),a(t),a(t-120))}function Gt(e,r,n){return this instanceof Gt?(this.h=+e,this.c=+r,void(this.l=+n)):arguments.length<2?e instanceof Gt?new Gt(e.h,e.c,e.l):ee(e instanceof Xt?e.l:(e=fe((e=t.rgb(e)).r,e.g,e.b)).l,e.a,e.b):new Gt(e,r,n)}qt.brighter=function(t){return t=Math.pow(.7,arguments.length?t:1),new Vt(this.h,this.s,this.l/t)},qt.darker=function(t){return t=Math.pow(.7,arguments.length?t:1),new Vt(this.h,this.s,t*this.l)},qt.rgb=function(){return Ht(this.h,this.s,this.l)},t.hcl=Gt;var Yt=Gt.prototype=new Ut;function Wt(t,e,r){return isNaN(t)&&(t=0),isNaN(e)&&(e=0),new Xt(r,Math.cos(t*=Ct)*e,Math.sin(t)*e)}function Xt(t,e,r){return this instanceof Xt?(this.l=+t,this.a=+e,void(this.b=+r)):arguments.length<2?t instanceof Xt?new Xt(t.l,t.a,t.b):t instanceof Gt?Wt(t.h,t.c,t.l):fe((t=ae(t)).r,t.g,t.b):new Xt(t,e,r)}Yt.brighter=function(t){return new Gt(this.h,this.c,Math.min(100,this.l+Zt*(arguments.length?t:1)))},Yt.darker=function(t){return new Gt(this.h,this.c,Math.max(0,this.l-Zt*(arguments.length?t:1)))},Yt.rgb=function(){return Wt(this.h,this.c,this.l).rgb()},t.lab=Xt;var Zt=18,Jt=.95047,Kt=1,$t=1.08883,Qt=Xt.prototype=new Ut;function te(t,e,r){var n=(t+16)/116,i=n+e/500,a=n-r/200;return new ae(ie(3.2404542*(i=re(i)*Jt)-1.5371385*(n=re(n)*Kt)-.4985314*(a=re(a)*$t)),ie(-.969266*i+1.8760108*n+.041556*a),ie(.0556434*i-.2040259*n+1.0572252*a))}function ee(t,e,r){return t>0?new Gt(Math.atan2(r,e)*Lt,Math.sqrt(e*e+r*r),t):new Gt(NaN,NaN,t)}function re(t){return t>.206893034?t*t*t:(t-4/29)/7.787037}function ne(t){return t>.008856?Math.pow(t,1/3):7.787037*t+4/29}function ie(t){return Math.round(255*(t<=.00304?12.92*t:1.055*Math.pow(t,1/2.4)-.055))}function ae(t,e,r){return this instanceof ae?(this.r=~~t,this.g=~~e,void(this.b=~~r)):arguments.length<2?t instanceof ae?new ae(t.r,t.g,t.b):ue(""+t,ae,Ht):new ae(t,e,r)}function oe(t){return new ae(t>>16,t>>8&255,255&t)}function se(t){return oe(t)+""}Qt.brighter=function(t){return new Xt(Math.min(100,this.l+Zt*(arguments.length?t:1)),this.a,this.b)},Qt.darker=function(t){return new Xt(Math.max(0,this.l-Zt*(arguments.length?t:1)),this.a,this.b)},Qt.rgb=function(){return te(this.l,this.a,this.b)},t.rgb=ae;var le=ae.prototype=new Ut;function ce(t){return t<16?"0"+Math.max(0,t).toString(16):Math.min(255,t).toString(16)}function ue(t,e,r){var n,i,a,o=0,s=0,l=0;if(n=/([a-z]+)\((.*)\)/.exec(t=t.toLowerCase()))switch(i=n[2].split(","),n[1]){case"hsl":return r(parseFloat(i[0]),parseFloat(i[1])/100,parseFloat(i[2])/100);case"rgb":return e(de(i[0]),de(i[1]),de(i[2]))}return(a=ge.get(t))?e(a.r,a.g,a.b):(null==t||"#"!==t.charAt(0)||isNaN(a=parseInt(t.slice(1),16))||(4===t.length?(o=(3840&a)>>4,o|=o>>4,s=240&a,s|=s>>4,l=15&a,l|=l<<4):7===t.length&&(o=(16711680&a)>>16,s=(65280&a)>>8,l=255&a)),e(o,s,l))}function he(t,e,r){var n,i,a=Math.min(t/=255,e/=255,r/=255),o=Math.max(t,e,r),s=o-a,l=(o+a)/2;return s?(i=l<.5?s/(o+a):s/(2-o-a),n=t==o?(e-r)/s+(e<r?6:0):e==o?(r-t)/s+2:(t-e)/s+4,n*=60):(n=NaN,i=l>0&&l<1?0:n),new Vt(n,i,l)}function fe(t,e,r){var n=ne((.4124564*(t=pe(t))+.3575761*(e=pe(e))+.1804375*(r=pe(r)))/Jt),i=ne((.2126729*t+.7151522*e+.072175*r)/Kt);return Xt(116*i-16,500*(n-i),200*(i-ne((.0193339*t+.119192*e+.9503041*r)/$t)))}function pe(t){return(t/=255)<=.04045?t/12.92:Math.pow((t+.055)/1.055,2.4)}function de(t){var e=parseFloat(t);return"%"===t.charAt(t.length-1)?Math.round(2.55*e):e}le.brighter=function(t){t=Math.pow(.7,arguments.length?t:1);var e=this.r,r=this.g,n=this.b,i=30;return e||r||n?(e&&e<i&&(e=i),r&&r<i&&(r=i),n&&n<i&&(n=i),new ae(Math.min(255,e/t),Math.min(255,r/t),Math.min(255,n/t))):new ae(i,i,i)},le.darker=function(t){return new ae((t=Math.pow(.7,arguments.length?t:1))*this.r,t*this.g,t*this.b)},le.hsl=function(){return he(this.r,this.g,this.b)},le.toString=function(){return"#"+ce(this.r)+ce(this.g)+ce(this.b)};var ge=t.map({aliceblue:15792383,antiquewhite:16444375,aqua:65535,aquamarine:8388564,azure:15794175,beige:16119260,bisque:16770244,black:0,blanchedalmond:16772045,blue:255,blueviolet:9055202,brown:10824234,burlywood:14596231,cadetblue:6266528,chartreuse:8388352,chocolate:13789470,coral:16744272,cornflowerblue:6591981,cornsilk:16775388,crimson:14423100,cyan:65535,darkblue:139,darkcyan:35723,darkgoldenrod:12092939,darkgray:11119017,darkgreen:25600,darkgrey:11119017,darkkhaki:12433259,darkmagenta:9109643,darkolivegreen:5597999,darkorange:16747520,darkorchid:10040012,darkred:9109504,darksalmon:15308410,darkseagreen:9419919,darkslateblue:4734347,darkslategray:3100495,darkslategrey:3100495,darkturquoise:52945,darkviolet:9699539,deeppink:16716947,deepskyblue:49151,dimgray:6908265,dimgrey:6908265,dodgerblue:2003199,firebrick:11674146,floralwhite:16775920,forestgreen:2263842,fuchsia:16711935,gainsboro:14474460,ghostwhite:16316671,gold:16766720,goldenrod:14329120,gray:8421504,green:32768,greenyellow:11403055,grey:8421504,honeydew:15794160,hotpink:16738740,indianred:13458524,indigo:4915330,ivory:16777200,khaki:15787660,lavender:15132410,lavenderblush:16773365,lawngreen:8190976,lemonchiffon:16775885,lightblue:11393254,lightcoral:15761536,lightcyan:14745599,lightgoldenrodyellow:16448210,lightgray:13882323,lightgreen:9498256,lightgrey:13882323,lightpink:16758465,lightsalmon:16752762,lightseagreen:2142890,lightskyblue:8900346,lightslategray:7833753,lightslategrey:7833753,lightsteelblue:11584734,lightyellow:16777184,lime:65280,limegreen:3329330,linen:16445670,magenta:16711935,maroon:8388608,mediumaquamarine:6737322,mediumblue:205,mediumorchid:12211667,mediumpurple:9662683,mediumseagreen:3978097,mediumslateblue:8087790,mediumspringgreen:64154,mediumturquoise:4772300,mediumvioletred:13047173,midnightblue:1644912,mintcream:16121850,mistyrose:16770273,moccasin:16770229,navajowhite:16768685,navy:128,oldlace:16643558,olive:8421376,olivedrab:7048739,orange:16753920,orangered:16729344,orchid:14315734,palegoldenrod:15657130,palegreen:10025880,paleturquoise:11529966,palevioletred:14381203,papayawhip:16773077,peachpuff:16767673,peru:13468991,pink:16761035,plum:14524637,powderblue:11591910,purple:8388736,rebeccapurple:6697881,red:16711680,rosybrown:12357519,royalblue:4286945,saddlebrown:9127187,salmon:16416882,sandybrown:16032864,seagreen:3050327,seashell:16774638,sienna:10506797,silver:12632256,skyblue:8900331,slateblue:6970061,slategray:7372944,slategrey:7372944,snow:16775930,springgreen:65407,steelblue:4620980,tan:13808780,teal:32896,thistle:14204888,tomato:16737095,turquoise:4251856,violet:15631086,wheat:16113331,white:16777215,whitesmoke:16119285,yellow:16776960,yellowgreen:10145074});function ve(t){return"function"==typeof t?t:function(){return t}}function me(t){return function(e,r,n){return 2===arguments.length&&"function"==typeof r&&(n=r,r=null),ye(e,r,t,n)}}function ye(e,r,i,a){var o={},s=t.dispatch("beforesend","progress","load","error"),l={},c=new XMLHttpRequest,u=null;function h(){var t,e=c.status;if(!e&&function(t){var e=t.responseType;return e&&"text"!==e?t.response:t.responseText}(c)||e>=200&&e<300||304===e){try{t=i.call(o,c)}catch(t){return void s.error.call(o,t)}s.load.call(o,t)}else s.error.call(o,c)}return!this.XDomainRequest||"withCredentials"in c||!/^(http(s)?:)?\/\//.test(e)||(c=new XDomainRequest),"onload"in c?c.onload=c.onerror=h:c.onreadystatechange=function(){c.readyState>3&&h()},c.onprogress=function(e){var r=t.event;t.event=e;try{s.progress.call(o,c)}finally{t.event=r}},o.header=function(t,e){return t=(t+"").toLowerCase(),arguments.length<2?l[t]:(null==e?delete l[t]:l[t]=e+"",o)},o.mimeType=function(t){return arguments.length?(r=null==t?null:t+"",o):r},o.responseType=function(t){return arguments.length?(u=t,o):u},o.response=function(t){return i=t,o},["get","post"].forEach(function(t){o[t]=function(){return o.send.apply(o,[t].concat(n(arguments)))}}),o.send=function(t,n,i){if(2===arguments.length&&"function"==typeof n&&(i=n,n=null),c.open(t,e,!0),null==r||"accept"in l||(l.accept=r+",*/*"),c.setRequestHeader)for(var a in l)c.setRequestHeader(a,l[a]);return null!=r&&c.overrideMimeType&&c.overrideMimeType(r),null!=u&&(c.responseType=u),null!=i&&o.on("error",i).on("load",function(t){i(null,t)}),s.beforesend.call(o,c),c.send(null==n?null:n),o},o.abort=function(){return c.abort(),o},t.rebind(o,s,"on"),null==a?o:o.get(function(t){return 1===t.length?function(e,r){t(null==e?r:null)}:t}(a))}ge.forEach(function(t,e){ge.set(t,oe(e))}),t.functor=ve,t.xhr=me(P),t.dsv=function(t,e){var r=new RegExp('["'+t+"\n]"),n=t.charCodeAt(0);function i(t,r,n){arguments.length<3&&(n=r,r=null);var i=ye(t,e,null==r?a:o(r),n);return i.row=function(t){return arguments.length?i.response(null==(r=t)?a:o(t)):r},i}function a(t){return i.parse(t.responseText)}function o(t){return function(e){return i.parse(e.responseText,t)}}function s(e){return e.map(l).join(t)}function l(t){return r.test(t)?'"'+t.replace(/\"/g,'""')+'"':t}return i.parse=function(t,e){var r;return i.parseRows(t,function(t,n){if(r)return r(t,n-1);var i=new Function("d","return {"+t.map(function(t,e){return JSON.stringify(t)+": d["+e+"]"}).join(",")+"}");r=e?function(t,r){return e(i(t),r)}:i})},i.parseRows=function(t,e){var r,i,a={},o={},s=[],l=t.length,c=0,u=0;function h(){if(c>=l)return o;if(i)return i=!1,a;var e=c;if(34===t.charCodeAt(e)){for(var r=e;r++<l;)if(34===t.charCodeAt(r)){if(34!==t.charCodeAt(r+1))break;++r}return c=r+2,13===(s=t.charCodeAt(r+1))?(i=!0,10===t.charCodeAt(r+2)&&++c):10===s&&(i=!0),t.slice(e+1,r).replace(/""/g,'"')}for(;c<l;){var s,u=1;if(10===(s=t.charCodeAt(c++)))i=!0;else if(13===s)i=!0,10===t.charCodeAt(c)&&(++c,++u);else if(s!==n)continue;return t.slice(e,c-u)}return t.slice(e)}for(;(r=h())!==o;){for(var f=[];r!==a&&r!==o;)f.push(r),r=h();e&&null==(f=e(f,u++))||s.push(f)}return s},i.format=function(e){if(Array.isArray(e[0]))return i.formatRows(e);var r=new L,n=[];return e.forEach(function(t){for(var e in t)r.has(e)||n.push(r.add(e))}),[n.map(l).join(t)].concat(e.map(function(e){return n.map(function(t){return l(e[t])}).join(t)})).join("\n")},i.formatRows=function(t){return t.map(s).join("\n")},i},t.csv=t.dsv(",","text/csv"),t.tsv=t.dsv("\t","text/tab-separated-values");var xe,be,_e,we,ke=this[z(this,"requestAnimationFrame")]||function(t){setTimeout(t,17)};function Te(t,e,r){var n=arguments.length;n<2&&(e=0),n<3&&(r=Date.now());var i={c:t,t:r+e,n:null};return be?be.n=i:xe=i,be=i,_e||(we=clearTimeout(we),_e=1,ke(Ae)),i}function Ae(){var t=Me(),e=Se()-t;e>24?(isFinite(e)&&(clearTimeout(we),we=setTimeout(Ae,e)),_e=0):(_e=1,ke(Ae))}function Me(){for(var t=Date.now(),e=xe;e;)t>=e.t&&e.c(t-e.t)&&(e.c=null),e=e.n;return t}function Se(){for(var t,e=xe,r=1/0;e;)e.c?(e.t<r&&(r=e.t),e=(t=e).n):e=t?t.n=e.n:xe=e.n;return be=t,r}function Ee(t,e){return e-(t?Math.ceil(Math.log(t)/Math.LN10):1)}t.timer=function(){Te.apply(this,arguments)},t.timer.flush=function(){Me(),Se()},t.round=function(t,e){return e?Math.round(t*(e=Math.pow(10,e)))/e:Math.round(t)};var Ce=["y","z","a","f","p","n","\xb5","m","","k","M","G","T","P","E","Z","Y"].map(function(t,e){var r=Math.pow(10,3*y(8-e));return{scale:e>8?function(t){return t/r}:function(t){return t*r},symbol:t}});t.formatPrefix=function(e,r){var n=0;return(e=+e)&&(e<0&&(e*=-1),r&&(e=t.round(e,Ee(e,r))),n=1+Math.floor(1e-12+Math.log(e)/Math.LN10),n=Math.max(-24,Math.min(24,3*Math.floor((n-1)/3)))),Ce[8+n/3]};var Le=/(?:([^{])?([<>=^]))?([+\- ])?([$#])?(0)?(\d+)?(,)?(\.-?\d+)?([a-z%])?/i,Pe=t.map({b:function(t){return t.toString(2)},c:function(t){return String.fromCharCode(t)},o:function(t){return t.toString(8)},x:function(t){return t.toString(16)},X:function(t){return t.toString(16).toUpperCase()},g:function(t,e){return t.toPrecision(e)},e:function(t,e){return t.toExponential(e)},f:function(t,e){return t.toFixed(e)},r:function(e,r){return(e=t.round(e,Ee(e,r))).toFixed(Math.max(0,Math.min(20,Ee(e*(1+1e-15),r))))}});function Oe(t){return t+""}var ze=t.time={},Ie=Date;function De(){this._=new Date(arguments.length>1?Date.UTC.apply(this,arguments):arguments[0])}De.prototype={getDate:function(){return this._.getUTCDate()},getDay:function(){return this._.getUTCDay()},getFullYear:function(){return this._.getUTCFullYear()},getHours:function(){return this._.getUTCHours()},getMilliseconds:function(){return this._.getUTCMilliseconds()},getMinutes:function(){return this._.getUTCMinutes()},getMonth:function(){return this._.getUTCMonth()},getSeconds:function(){return this._.getUTCSeconds()},getTime:function(){return this._.getTime()},getTimezoneOffset:function(){return 0},valueOf:function(){return this._.valueOf()},setDate:function(){Re.setUTCDate.apply(this._,arguments)},setDay:function(){Re.setUTCDay.apply(this._,arguments)},setFullYear:function(){Re.setUTCFullYear.apply(this._,arguments)},setHours:function(){Re.setUTCHours.apply(this._,arguments)},setMilliseconds:function(){Re.setUTCMilliseconds.apply(this._,arguments)},setMinutes:function(){Re.setUTCMinutes.apply(this._,arguments)},setMonth:function(){Re.setUTCMonth.apply(this._,arguments)},setSeconds:function(){Re.setUTCSeconds.apply(this._,arguments)},setTime:function(){Re.setTime.apply(this._,arguments)}};var Re=Date.prototype;function Fe(t,e,r){function n(e){var r=t(e),n=a(r,1);return e-r<n-e?r:n}function i(r){return e(r=t(new Ie(r-1)),1),r}function a(t,r){return e(t=new Ie(+t),r),t}function o(t,n,a){var o=i(t),s=[];if(a>1)for(;o<n;)r(o)%a||s.push(new Date(+o)),e(o,1);else for(;o<n;)s.push(new Date(+o)),e(o,1);return s}t.floor=t,t.round=n,t.ceil=i,t.offset=a,t.range=o;var s=t.utc=Be(t);return s.floor=s,s.round=Be(n),s.ceil=Be(i),s.offset=Be(a),s.range=function(t,e,r){try{Ie=De;var n=new De;return n._=t,o(n,e,r)}finally{Ie=Date}},t}function Be(t){return function(e,r){try{Ie=De;var n=new De;return n._=e,t(n,r)._}finally{Ie=Date}}}ze.year=Fe(function(t){return(t=ze.day(t)).setMonth(0,1),t},function(t,e){t.setFullYear(t.getFullYear()+e)},function(t){return t.getFullYear()}),ze.years=ze.year.range,ze.years.utc=ze.year.utc.range,ze.day=Fe(function(t){var e=new Ie(2e3,0);return e.setFullYear(t.getFullYear(),t.getMonth(),t.getDate()),e},function(t,e){t.setDate(t.getDate()+e)},function(t){return t.getDate()-1}),ze.days=ze.day.range,ze.days.utc=ze.day.utc.range,ze.dayOfYear=function(t){var e=ze.year(t);return Math.floor((t-e-6e4*(t.getTimezoneOffset()-e.getTimezoneOffset()))/864e5)},["sunday","monday","tuesday","wednesday","thursday","friday","saturday"].forEach(function(t,e){e=7-e;var r=ze[t]=Fe(function(t){return(t=ze.day(t)).setDate(t.getDate()-(t.getDay()+e)%7),t},function(t,e){t.setDate(t.getDate()+7*Math.floor(e))},function(t){var r=ze.year(t).getDay();return Math.floor((ze.dayOfYear(t)+(r+e)%7)/7)-(r!==e)});ze[t+"s"]=r.range,ze[t+"s"].utc=r.utc.range,ze[t+"OfYear"]=function(t){var r=ze.year(t).getDay();return Math.floor((ze.dayOfYear(t)+(r+e)%7)/7)}}),ze.week=ze.sunday,ze.weeks=ze.sunday.range,ze.weeks.utc=ze.sunday.utc.range,ze.weekOfYear=ze.sundayOfYear;var Ne={"-":"",_:" ",0:"0"},je=/^\s*\d+/,Ue=/^%/;function Ve(t,e,r){var n=t<0?"-":"",i=(n?-t:t)+"",a=i.length;return n+(a<r?new Array(r-a+1).join(e)+i:i)}function qe(e){return new RegExp("^(?:"+e.map(t.requote).join("|")+")","i")}function He(t){for(var e=new b,r=-1,n=t.length;++r<n;)e.set(t[r].toLowerCase(),r);return e}function Ge(t,e,r){je.lastIndex=0;var n=je.exec(e.slice(r,r+1));return n?(t.w=+n[0],r+n[0].length):-1}function Ye(t,e,r){je.lastIndex=0;var n=je.exec(e.slice(r));return n?(t.U=+n[0],r+n[0].length):-1}function We(t,e,r){je.lastIndex=0;var n=je.exec(e.slice(r));return n?(t.W=+n[0],r+n[0].length):-1}function Xe(t,e,r){je.lastIndex=0;var n=je.exec(e.slice(r,r+4));return n?(t.y=+n[0],r+n[0].length):-1}function Ze(t,e,r){je.lastIndex=0;var n,i=je.exec(e.slice(r,r+2));return i?(t.y=(n=+i[0])+(n>68?1900:2e3),r+i[0].length):-1}function Je(t,e,r){return/^[+-]\d{4}$/.test(e=e.slice(r,r+5))?(t.Z=-e,r+5):-1}function Ke(t,e,r){je.lastIndex=0;var n=je.exec(e.slice(r,r+2));return n?(t.m=n[0]-1,r+n[0].length):-1}function $e(t,e,r){je.lastIndex=0;var n=je.exec(e.slice(r,r+2));return n?(t.d=+n[0],r+n[0].length):-1}function Qe(t,e,r){je.lastIndex=0;var n=je.exec(e.slice(r,r+3));return n?(t.j=+n[0],r+n[0].length):-1}function tr(t,e,r){je.lastIndex=0;var n=je.exec(e.slice(r,r+2));return n?(t.H=+n[0],r+n[0].length):-1}function er(t,e,r){je.lastIndex=0;var n=je.exec(e.slice(r,r+2));return n?(t.M=+n[0],r+n[0].length):-1}function rr(t,e,r){je.lastIndex=0;var n=je.exec(e.slice(r,r+2));return n?(t.S=+n[0],r+n[0].length):-1}function nr(t,e,r){je.lastIndex=0;var n=je.exec(e.slice(r,r+3));return n?(t.L=+n[0],r+n[0].length):-1}function ir(t){var e=t.getTimezoneOffset(),r=e>0?"-":"+",n=y(e)/60|0,i=y(e)%60;return r+Ve(n,"0",2)+Ve(i,"0",2)}function ar(t,e,r){Ue.lastIndex=0;var n=Ue.exec(e.slice(r,r+1));return n?r+n[0].length:-1}function or(t){for(var e=t.length,r=-1;++r<e;)t[r][0]=this(t[r][0]);return function(e){for(var r=0,n=t[r];!n[1](e);)n=t[++r];return n[0](e)}}t.locale=function(e){return{numberFormat:function(e){var r=e.decimal,n=e.thousands,i=e.grouping,a=e.currency,o=i&&n?function(t,e){for(var r=t.length,a=[],o=0,s=i[0],l=0;r>0&&s>0&&(l+s+1>e&&(s=Math.max(1,e-l)),a.push(t.substring(r-=s,r+s)),!((l+=s+1)>e));)s=i[o=(o+1)%i.length];return a.reverse().join(n)}:P;return function(e){var n=Le.exec(e),i=n[1]||" ",s=n[2]||">",l=n[3]||"-",c=n[4]||"",u=n[5],h=+n[6],f=n[7],p=n[8],d=n[9],g=1,v="",m="",y=!1,x=!0;switch(p&&(p=+p.substring(1)),(u||"0"===i&&"="===s)&&(u=i="0",s="="),d){case"n":f=!0,d="g";break;case"%":g=100,m="%",d="f";break;case"p":g=100,m="%",d="r";break;case"b":case"o":case"x":case"X":"#"===c&&(v="0"+d.toLowerCase());case"c":x=!1;case"d":y=!0,p=0;break;case"s":g=-1,d="r"}"$"===c&&(v=a[0],m=a[1]),"r"!=d||p||(d="g"),null!=p&&("g"==d?p=Math.max(1,Math.min(21,p)):"e"!=d&&"f"!=d||(p=Math.max(0,Math.min(20,p)))),d=Pe.get(d)||Oe;var b=u&&f;return function(e){var n=m;if(y&&e%1)return"";var a=e<0||0===e&&1/e<0?(e=-e,"-"):"-"===l?"":l;if(g<0){var c=t.formatPrefix(e,p);e=c.scale(e),n=c.symbol+m}else e*=g;var _,w,k=(e=d(e,p)).lastIndexOf(".");if(k<0){var T=x?e.lastIndexOf("e"):-1;T<0?(_=e,w=""):(_=e.substring(0,T),w=e.substring(T))}else _=e.substring(0,k),w=r+e.substring(k+1);!u&&f&&(_=o(_,1/0));var A=v.length+_.length+w.length+(b?0:a.length),M=A<h?new Array(A=h-A+1).join(i):"";return b&&(_=o(M+_,M.length?h-w.length:1/0)),a+=v,e=_+w,("<"===s?a+e+M:">"===s?M+a+e:"^"===s?M.substring(0,A>>=1)+a+e+M.substring(A):a+(b?e:M+e))+n}}}(e),timeFormat:function(e){var r=e.dateTime,n=e.date,i=e.time,a=e.periods,o=e.days,s=e.shortDays,l=e.months,c=e.shortMonths;function u(t){var e=t.length;function r(r){for(var n,i,a,o=[],s=-1,l=0;++s<e;)37===t.charCodeAt(s)&&(o.push(t.slice(l,s)),null!=(i=Ne[n=t.charAt(++s)])&&(n=t.charAt(++s)),(a=_[n])&&(n=a(r,null==i?"e"===n?" ":"0":i)),o.push(n),l=s+1);return o.push(t.slice(l,s)),o.join("")}return r.parse=function(e){var r={y:1900,m:0,d:1,H:0,M:0,S:0,L:0,Z:null};if(h(r,t,e,0)!=e.length)return null;"p"in r&&(r.H=r.H%12+12*r.p);var n=null!=r.Z&&Ie!==De,i=new(n?De:Ie);return"j"in r?i.setFullYear(r.y,0,r.j):"W"in r||"U"in r?("w"in r||(r.w="W"in r?1:0),i.setFullYear(r.y,0,1),i.setFullYear(r.y,0,"W"in r?(r.w+6)%7+7*r.W-(i.getDay()+5)%7:r.w+7*r.U-(i.getDay()+6)%7)):i.setFullYear(r.y,r.m,r.d),i.setHours(r.H+(r.Z/100|0),r.M+r.Z%100,r.S,r.L),n?i._:i},r.toString=function(){return t},r}function h(t,e,r,n){for(var i,a,o,s=0,l=e.length,c=r.length;s<l;){if(n>=c)return-1;if(37===(i=e.charCodeAt(s++))){if(o=e.charAt(s++),!(a=w[o in Ne?e.charAt(s++):o])||(n=a(t,r,n))<0)return-1}else if(i!=r.charCodeAt(n++))return-1}return n}u.utc=function(t){var e=u(t);function r(t){try{var r=new(Ie=De);return r._=t,e(r)}finally{Ie=Date}}return r.parse=function(t){try{Ie=De;var r=e.parse(t);return r&&r._}finally{Ie=Date}},r.toString=e.toString,r},u.multi=u.utc.multi=or;var f=t.map(),p=qe(o),d=He(o),g=qe(s),v=He(s),m=qe(l),y=He(l),x=qe(c),b=He(c);a.forEach(function(t,e){f.set(t.toLowerCase(),e)});var _={a:function(t){return s[t.getDay()]},A:function(t){return o[t.getDay()]},b:function(t){return c[t.getMonth()]},B:function(t){return l[t.getMonth()]},c:u(r),d:function(t,e){return Ve(t.getDate(),e,2)},e:function(t,e){return Ve(t.getDate(),e,2)},H:function(t,e){return Ve(t.getHours(),e,2)},I:function(t,e){return Ve(t.getHours()%12||12,e,2)},j:function(t,e){return Ve(1+ze.dayOfYear(t),e,3)},L:function(t,e){return Ve(t.getMilliseconds(),e,3)},m:function(t,e){return Ve(t.getMonth()+1,e,2)},M:function(t,e){return Ve(t.getMinutes(),e,2)},p:function(t){return a[+(t.getHours()>=12)]},S:function(t,e){return Ve(t.getSeconds(),e,2)},U:function(t,e){return Ve(ze.sundayOfYear(t),e,2)},w:function(t){return t.getDay()},W:function(t,e){return Ve(ze.mondayOfYear(t),e,2)},x:u(n),X:u(i),y:function(t,e){return Ve(t.getFullYear()%100,e,2)},Y:function(t,e){return Ve(t.getFullYear()%1e4,e,4)},Z:ir,"%":function(){return"%"}},w={a:function(t,e,r){g.lastIndex=0;var n=g.exec(e.slice(r));return n?(t.w=v.get(n[0].toLowerCase()),r+n[0].length):-1},A:function(t,e,r){p.lastIndex=0;var n=p.exec(e.slice(r));return n?(t.w=d.get(n[0].toLowerCase()),r+n[0].length):-1},b:function(t,e,r){x.lastIndex=0;var n=x.exec(e.slice(r));return n?(t.m=b.get(n[0].toLowerCase()),r+n[0].length):-1},B:function(t,e,r){m.lastIndex=0;var n=m.exec(e.slice(r));return n?(t.m=y.get(n[0].toLowerCase()),r+n[0].length):-1},c:function(t,e,r){return h(t,_.c.toString(),e,r)},d:$e,e:$e,H:tr,I:tr,j:Qe,L:nr,m:Ke,M:er,p:function(t,e,r){var n=f.get(e.slice(r,r+=2).toLowerCase());return null==n?-1:(t.p=n,r)},S:rr,U:Ye,w:Ge,W:We,x:function(t,e,r){return h(t,_.x.toString(),e,r)},X:function(t,e,r){return h(t,_.X.toString(),e,r)},y:Ze,Y:Xe,Z:Je,"%":ar};return u}(e)}};var sr=t.locale({decimal:".",thousands:",",grouping:[3],currency:["$",""],dateTime:"%a %b %e %X %Y",date:"%m/%d/%Y",time:"%H:%M:%S",periods:["AM","PM"],days:["Sunday","Monday","Tuesday","Wednesday","Thursday","Friday","Saturday"],shortDays:["Sun","Mon","Tue","Wed","Thu","Fri","Sat"],months:["January","February","March","April","May","June","July","August","September","October","November","December"],shortMonths:["Jan","Feb","Mar","Apr","May","Jun","Jul","Aug","Sep","Oct","Nov","Dec"]});function lr(){}t.format=sr.numberFormat,t.geo={},lr.prototype={s:0,t:0,add:function(t){ur(t,this.t,cr),ur(cr.s,this.s,this),this.s?this.t+=cr.t:this.s=cr.t},reset:function(){this.s=this.t=0},valueOf:function(){return this.s}};var cr=new lr;function ur(t,e,r){var n=r.s=t+e,i=n-t,a=n-i;r.t=t-a+(e-i)}function hr(t,e){t&&pr.hasOwnProperty(t.type)&&pr[t.type](t,e)}t.geo.stream=function(t,e){t&&fr.hasOwnProperty(t.type)?fr[t.type](t,e):hr(t,e)};var fr={Feature:function(t,e){hr(t.geometry,e)},FeatureCollection:function(t,e){for(var r=t.features,n=-1,i=r.length;++n<i;)hr(r[n].geometry,e)}},pr={Sphere:function(t,e){e.sphere()},Point:function(t,e){t=t.coordinates,e.point(t[0],t[1],t[2])},MultiPoint:function(t,e){for(var r=t.coordinates,n=-1,i=r.length;++n<i;)t=r[n],e.point(t[0],t[1],t[2])},LineString:function(t,e){dr(t.coordinates,e,0)},MultiLineString:function(t,e){for(var r=t.coordinates,n=-1,i=r.length;++n<i;)dr(r[n],e,0)},Polygon:function(t,e){gr(t.coordinates,e)},MultiPolygon:function(t,e){for(var r=t.coordinates,n=-1,i=r.length;++n<i;)gr(r[n],e)},GeometryCollection:function(t,e){for(var r=t.geometries,n=-1,i=r.length;++n<i;)hr(r[n],e)}};function dr(t,e,r){var n,i=-1,a=t.length-r;for(e.lineStart();++i<a;)n=t[i],e.point(n[0],n[1],n[2]);e.lineEnd()}function gr(t,e){var r=-1,n=t.length;for(e.polygonStart();++r<n;)dr(t[r],e,1);e.polygonEnd()}t.geo.area=function(e){return vr=0,t.geo.stream(e,Cr),vr};var vr,mr,yr,xr,br,_r,wr,kr,Tr,Ar,Mr,Sr,Er=new lr,Cr={sphere:function(){vr+=4*At},point:D,lineStart:D,lineEnd:D,polygonStart:function(){Er.reset(),Cr.lineStart=Lr},polygonEnd:function(){var t=2*Er;vr+=t<0?4*At+t:t,Cr.lineStart=Cr.lineEnd=Cr.point=D}};function Lr(){var t,e,r,n,i;function a(t,e){e=e*Ct/2+At/4;var a=(t*=Ct)-r,o=a>=0?1:-1,s=o*a,l=Math.cos(e),c=Math.sin(e),u=i*c,h=n*l+u*Math.cos(s),f=u*o*Math.sin(s);Er.add(Math.atan2(f,h)),r=t,n=l,i=c}Cr.point=function(o,s){Cr.point=a,r=(t=o)*Ct,n=Math.cos(s=(e=s)*Ct/2+At/4),i=Math.sin(s)},Cr.lineEnd=function(){a(t,e)}}function Pr(t){var e=t[0],r=t[1],n=Math.cos(r);return[n*Math.cos(e),n*Math.sin(e),Math.sin(r)]}function Or(t,e){return t[0]*e[0]+t[1]*e[1]+t[2]*e[2]}function zr(t,e){return[t[1]*e[2]-t[2]*e[1],t[2]*e[0]-t[0]*e[2],t[0]*e[1]-t[1]*e[0]]}function Ir(t,e){t[0]+=e[0],t[1]+=e[1],t[2]+=e[2]}function Dr(t,e){return[t[0]*e,t[1]*e,t[2]*e]}function Rr(t){var e=Math.sqrt(t[0]*t[0]+t[1]*t[1]+t[2]*t[2]);t[0]/=e,t[1]/=e,t[2]/=e}function Fr(t){return[Math.atan2(t[1],t[0]),It(t[2])]}function Br(t,e){return y(t[0]-e[0])<kt&&y(t[1]-e[1])<kt}t.geo.bounds=function(){var e,r,n,i,a,o,s,l,c,u,h,f={point:p,lineStart:g,lineEnd:v,polygonStart:function(){f.point=m,f.lineStart=x,f.lineEnd=b,c=0,Cr.polygonStart()},polygonEnd:function(){Cr.polygonEnd(),f.point=p,f.lineStart=g,f.lineEnd=v,Er<0?(e=-(n=180),r=-(i=90)):c>kt?i=90:c<-kt&&(r=-90),h[0]=e,h[1]=n}};function p(t,a){u.push(h=[e=t,n=t]),a<r&&(r=a),a>i&&(i=a)}function d(t,o){var s=Pr([t*Ct,o*Ct]);if(l){var c=zr(l,s),u=zr([c[1],-c[0],0],c);Rr(u),u=Fr(u);var h=t-a,f=h>0?1:-1,d=u[0]*Lt*f,g=y(h)>180;if(g^(f*a<d&&d<f*t))(v=u[1]*Lt)>i&&(i=v);else if(g^(f*a<(d=(d+360)%360-180)&&d<f*t)){var v;(v=-u[1]*Lt)<r&&(r=v)}else o<r&&(r=o),o>i&&(i=o);g?t<a?_(e,t)>_(e,n)&&(n=t):_(t,n)>_(e,n)&&(e=t):n>=e?(t<e&&(e=t),t>n&&(n=t)):t>a?_(e,t)>_(e,n)&&(n=t):_(t,n)>_(e,n)&&(e=t)}else p(t,o);l=s,a=t}function g(){f.point=d}function v(){h[0]=e,h[1]=n,f.point=p,l=null}function m(t,e){if(l){var r=t-a;c+=y(r)>180?r+(r>0?360:-360):r}else o=t,s=e;Cr.point(t,e),d(t,e)}function x(){Cr.lineStart()}function b(){m(o,s),Cr.lineEnd(),y(c)>kt&&(e=-(n=180)),h[0]=e,h[1]=n,l=null}function _(t,e){return(e-=t)<0?e+360:e}function w(t,e){return t[0]-e[0]}function k(t,e){return e[0]<=e[1]?e[0]<=t&&t<=e[1]:t<e[0]||e[1]<t}return function(a){if(i=n=-(e=r=1/0),u=[],t.geo.stream(a,f),c=u.length){u.sort(w);for(var o=1,s=[g=u[0]];o<c;++o)k((p=u[o])[0],g)||k(p[1],g)?(_(g[0],p[1])>_(g[0],g[1])&&(g[1]=p[1]),_(p[0],g[1])>_(g[0],g[1])&&(g[0]=p[0])):s.push(g=p);for(var l,c,p,d=-1/0,g=(o=0,s[c=s.length-1]);o<=c;g=p,++o)p=s[o],(l=_(g[1],p[0]))>d&&(d=l,e=p[0],n=g[1])}return u=h=null,e===1/0||r===1/0?[[NaN,NaN],[NaN,NaN]]:[[e,r],[n,i]]}}(),t.geo.centroid=function(e){mr=yr=xr=br=_r=wr=kr=Tr=Ar=Mr=Sr=0,t.geo.stream(e,Nr);var r=Ar,n=Mr,i=Sr,a=r*r+n*n+i*i;return a<Tt&&(r=wr,n=kr,i=Tr,yr<kt&&(r=xr,n=br,i=_r),(a=r*r+n*n+i*i)<Tt)?[NaN,NaN]:[Math.atan2(n,r)*Lt,It(i/Math.sqrt(a))*Lt]};var Nr={sphere:D,point:jr,lineStart:Vr,lineEnd:qr,polygonStart:function(){Nr.lineStart=Hr},polygonEnd:function(){Nr.lineStart=Vr}};function jr(t,e){t*=Ct;var r=Math.cos(e*=Ct);Ur(r*Math.cos(t),r*Math.sin(t),Math.sin(e))}function Ur(t,e,r){xr+=(t-xr)/++mr,br+=(e-br)/mr,_r+=(r-_r)/mr}function Vr(){var t,e,r;function n(n,i){n*=Ct;var a=Math.cos(i*=Ct),o=a*Math.cos(n),s=a*Math.sin(n),l=Math.sin(i),c=Math.atan2(Math.sqrt((c=e*l-r*s)*c+(c=r*o-t*l)*c+(c=t*s-e*o)*c),t*o+e*s+r*l);yr+=c,wr+=c*(t+(t=o)),kr+=c*(e+(e=s)),Tr+=c*(r+(r=l)),Ur(t,e,r)}Nr.point=function(i,a){i*=Ct;var o=Math.cos(a*=Ct);t=o*Math.cos(i),e=o*Math.sin(i),r=Math.sin(a),Nr.point=n,Ur(t,e,r)}}function qr(){Nr.point=jr}function Hr(){var t,e,r,n,i;function a(t,e){t*=Ct;var a=Math.cos(e*=Ct),o=a*Math.cos(t),s=a*Math.sin(t),l=Math.sin(e),c=n*l-i*s,u=i*o-r*l,h=r*s-n*o,f=Math.sqrt(c*c+u*u+h*h),p=r*o+n*s+i*l,d=f&&-zt(p)/f,g=Math.atan2(f,p);Ar+=d*c,Mr+=d*u,Sr+=d*h,yr+=g,wr+=g*(r+(r=o)),kr+=g*(n+(n=s)),Tr+=g*(i+(i=l)),Ur(r,n,i)}Nr.point=function(o,s){t=o,e=s,Nr.point=a,o*=Ct;var l=Math.cos(s*=Ct);r=l*Math.cos(o),n=l*Math.sin(o),i=Math.sin(s),Ur(r,n,i)},Nr.lineEnd=function(){a(t,e),Nr.lineEnd=qr,Nr.point=jr}}function Gr(t,e){function r(r,n){return r=t(r,n),e(r[0],r[1])}return t.invert&&e.invert&&(r.invert=function(r,n){return(r=e.invert(r,n))&&t.invert(r[0],r[1])}),r}function Yr(){return!0}function Wr(t,e,r,n,i){var a=[],o=[];if(t.forEach(function(t){if(!((e=t.length-1)<=0)){var e,r=t[0],n=t[e];if(Br(r,n)){i.lineStart();for(var s=0;s<e;++s)i.point((r=t[s])[0],r[1]);i.lineEnd()}else{var l=new Zr(r,t,null,!0),c=new Zr(r,null,l,!1);l.o=c,a.push(l),o.push(c),l=new Zr(n,t,null,!1),c=new Zr(n,null,l,!0),l.o=c,a.push(l),o.push(c)}}}),o.sort(e),Xr(a),Xr(o),a.length){for(var s=0,l=r,c=o.length;s<c;++s)o[s].e=l=!l;for(var u,h,f=a[0];;){for(var p=f,d=!0;p.v;)if((p=p.n)===f)return;u=p.z,i.lineStart();do{if(p.v=p.o.v=!0,p.e){if(d)for(s=0,c=u.length;s<c;++s)i.point((h=u[s])[0],h[1]);else n(p.x,p.n.x,1,i);p=p.n}else{if(d)for(s=(u=p.p.z).length-1;s>=0;--s)i.point((h=u[s])[0],h[1]);else n(p.x,p.p.x,-1,i);p=p.p}u=(p=p.o).z,d=!d}while(!p.v);i.lineEnd()}}}function Xr(t){if(e=t.length){for(var e,r,n=0,i=t[0];++n<e;)i.n=r=t[n],r.p=i,i=r;i.n=r=t[0],r.p=i}}function Zr(t,e,r,n){this.x=t,this.z=e,this.o=r,this.e=n,this.v=!1,this.n=this.p=null}function Jr(e,r,n,i){return function(a,o){var s,l=r(o),c=a.invert(i[0],i[1]),u={point:h,lineStart:p,lineEnd:d,polygonStart:function(){u.point=b,u.lineStart=_,u.lineEnd=w,s=[],g=[]},polygonEnd:function(){u.point=h,u.lineStart=p,u.lineEnd=d,s=t.merge(s);var e=function(t,e){var r=t[0],n=t[1],i=[Math.sin(r),-Math.cos(r),0],a=0,o=0;Er.reset();for(var s=0,l=e.length;s<l;++s){var c=e[s],u=c.length;if(u)for(var h=c[0],f=h[0],p=h[1]/2+At/4,d=Math.sin(p),g=Math.cos(p),v=1;;){v===u&&(v=0);var m=(t=c[v])[0],y=t[1]/2+At/4,x=Math.sin(y),b=Math.cos(y),_=m-f,w=_>=0?1:-1,k=w*_,T=k>At,A=d*x;if(Er.add(Math.atan2(A*w*Math.sin(k),g*b+A*Math.cos(k))),a+=T?_+w*Mt:_,T^f>=r^m>=r){var M=zr(Pr(h),Pr(t));Rr(M);var S=zr(i,M);Rr(S);var E=(T^_>=0?-1:1)*It(S[2]);(n>E||n===E&&(M[0]||M[1]))&&(o+=T^_>=0?1:-1)}if(!v++)break;f=m,d=x,g=b,h=t}}return(a<-kt||a<kt&&Er<-kt)^1&o}(c,g);s.length?(x||(o.polygonStart(),x=!0),Wr(s,Qr,e,n,o)):e&&(x||(o.polygonStart(),x=!0),o.lineStart(),n(null,null,1,o),o.lineEnd()),x&&(o.polygonEnd(),x=!1),s=g=null},sphere:function(){o.polygonStart(),o.lineStart(),n(null,null,1,o),o.lineEnd(),o.polygonEnd()}};function h(t,r){var n=a(t,r);e(t=n[0],r=n[1])&&o.point(t,r)}function f(t,e){var r=a(t,e);l.point(r[0],r[1])}function p(){u.point=f,l.lineStart()}function d(){u.point=h,l.lineEnd()}var g,v,m=$r(),y=r(m),x=!1;function b(t,e){v.push([t,e]);var r=a(t,e);y.point(r[0],r[1])}function _(){y.lineStart(),v=[]}function w(){b(v[0][0],v[0][1]),y.lineEnd();var t,e=y.clean(),r=m.buffer(),n=r.length;if(v.pop(),g.push(v),v=null,n)if(1&e){var i,a=-1;if((n=(t=r[0]).length-1)>0){for(x||(o.polygonStart(),x=!0),o.lineStart();++a<n;)o.point((i=t[a])[0],i[1]);o.lineEnd()}}else n>1&&2&e&&r.push(r.pop().concat(r.shift())),s.push(r.filter(Kr))}return u}}function Kr(t){return t.length>1}function $r(){var t,e=[];return{lineStart:function(){e.push(t=[])},point:function(e,r){t.push([e,r])},lineEnd:D,buffer:function(){var r=e;return e=[],t=null,r},rejoin:function(){e.length>1&&e.push(e.pop().concat(e.shift()))}}}function Qr(t,e){return((t=t.x)[0]<0?t[1]-Et-kt:Et-t[1])-((e=e.x)[0]<0?e[1]-Et-kt:Et-e[1])}var tn=Jr(Yr,function(t){var e,r=NaN,n=NaN,i=NaN;return{lineStart:function(){t.lineStart(),e=1},point:function(a,o){var s=a>0?At:-At,l=y(a-r);y(l-At)<kt?(t.point(r,n=(n+o)/2>0?Et:-Et),t.point(i,n),t.lineEnd(),t.lineStart(),t.point(s,n),t.point(a,n),e=0):i!==s&&l>=At&&(y(r-i)<kt&&(r-=i*kt),y(a-s)<kt&&(a-=s*kt),n=function(t,e,r,n){var i,a,o=Math.sin(t-r);return y(o)>kt?Math.atan((Math.sin(e)*(a=Math.cos(n))*Math.sin(r)-Math.sin(n)*(i=Math.cos(e))*Math.sin(t))/(i*a*o)):(e+n)/2}(r,n,a,o),t.point(i,n),t.lineEnd(),t.lineStart(),t.point(s,n),e=0),t.point(r=a,n=o),i=s},lineEnd:function(){t.lineEnd(),r=n=NaN},clean:function(){return 2-e}}},function(t,e,r,n){var i;if(null==t)i=r*Et,n.point(-At,i),n.point(0,i),n.point(At,i),n.point(At,0),n.point(At,-i),n.point(0,-i),n.point(-At,-i),n.point(-At,0),n.point(-At,i);else if(y(t[0]-e[0])>kt){var a=t[0]<e[0]?At:-At;i=r*a/2,n.point(-a,i),n.point(0,i),n.point(a,i)}else n.point(e[0],e[1])},[-At,-At/2]);function en(t,e,r,n){return function(i){var a,o=i.a,s=i.b,l=o.x,c=o.y,u=0,h=1,f=s.x-l,p=s.y-c;if(a=t-l,f||!(a>0)){if(a/=f,f<0){if(a<u)return;a<h&&(h=a)}else if(f>0){if(a>h)return;a>u&&(u=a)}if(a=r-l,f||!(a<0)){if(a/=f,f<0){if(a>h)return;a>u&&(u=a)}else if(f>0){if(a<u)return;a<h&&(h=a)}if(a=e-c,p||!(a>0)){if(a/=p,p<0){if(a<u)return;a<h&&(h=a)}else if(p>0){if(a>h)return;a>u&&(u=a)}if(a=n-c,p||!(a<0)){if(a/=p,p<0){if(a>h)return;a>u&&(u=a)}else if(p>0){if(a<u)return;a<h&&(h=a)}return u>0&&(i.a={x:l+u*f,y:c+u*p}),h<1&&(i.b={x:l+h*f,y:c+h*p}),i}}}}}}var rn=1e9;function nn(e,r,n,i){return function(l){var c,u,h,f,p,d,g,v,m,y,x,b=l,_=$r(),w=en(e,r,n,i),k={point:M,lineStart:function(){k.point=S,u&&u.push(h=[]);y=!0,m=!1,g=v=NaN},lineEnd:function(){c&&(S(f,p),d&&m&&_.rejoin(),c.push(_.buffer()));k.point=M,m&&l.lineEnd()},polygonStart:function(){l=_,c=[],u=[],x=!0},polygonEnd:function(){l=b,c=t.merge(c);var r=function(t){for(var e=0,r=u.length,n=t[1],i=0;i<r;++i)for(var a,o=1,s=u[i],l=s.length,c=s[0];o<l;++o)a=s[o],c[1]<=n?a[1]>n&&Ot(c,a,t)>0&&++e:a[1]<=n&&Ot(c,a,t)<0&&--e,c=a;return 0!==e}([e,i]),n=x&&r,a=c.length;(n||a)&&(l.polygonStart(),n&&(l.lineStart(),T(null,null,1,l),l.lineEnd()),a&&Wr(c,o,r,T,l),l.polygonEnd()),c=u=h=null}};function T(t,o,l,c){var u=0,h=0;if(null==t||(u=a(t,l))!==(h=a(o,l))||s(t,o)<0^l>0)do{c.point(0===u||3===u?e:n,u>1?i:r)}while((u=(u+l+4)%4)!==h);else c.point(o[0],o[1])}function A(t,a){return e<=t&&t<=n&&r<=a&&a<=i}function M(t,e){A(t,e)&&l.point(t,e)}function S(t,e){var r=A(t=Math.max(-rn,Math.min(rn,t)),e=Math.max(-rn,Math.min(rn,e)));if(u&&h.push([t,e]),y)f=t,p=e,d=r,y=!1,r&&(l.lineStart(),l.point(t,e));else if(r&&m)l.point(t,e);else{var n={a:{x:g,y:v},b:{x:t,y:e}};w(n)?(m||(l.lineStart(),l.point(n.a.x,n.a.y)),l.point(n.b.x,n.b.y),r||l.lineEnd(),x=!1):r&&(l.lineStart(),l.point(t,e),x=!1)}g=t,v=e,m=r}return k};function a(t,i){return y(t[0]-e)<kt?i>0?0:3:y(t[0]-n)<kt?i>0?2:1:y(t[1]-r)<kt?i>0?1:0:i>0?3:2}function o(t,e){return s(t.x,e.x)}function s(t,e){var r=a(t,1),n=a(e,1);return r!==n?r-n:0===r?e[1]-t[1]:1===r?t[0]-e[0]:2===r?t[1]-e[1]:e[0]-t[0]}}function an(t){var e=0,r=At/3,n=Cn(t),i=n(e,r);return i.parallels=function(t){return arguments.length?n(e=t[0]*At/180,r=t[1]*At/180):[e/At*180,r/At*180]},i}function on(t,e){var r=Math.sin(t),n=(r+Math.sin(e))/2,i=1+r*(2*n-r),a=Math.sqrt(i)/n;function o(t,e){var r=Math.sqrt(i-2*n*Math.sin(e))/n;return[r*Math.sin(t*=n),a-r*Math.cos(t)]}return o.invert=function(t,e){var r=a-e;return[Math.atan2(t,r)/n,It((i-(t*t+r*r)*n*n)/(2*n))]},o}t.geo.clipExtent=function(){var t,e,r,n,i,a,o={stream:function(t){return i&&(i.valid=!1),(i=a(t)).valid=!0,i},extent:function(s){return arguments.length?(a=nn(t=+s[0][0],e=+s[0][1],r=+s[1][0],n=+s[1][1]),i&&(i.valid=!1,i=null),o):[[t,e],[r,n]]}};return o.extent([[0,0],[960,500]])},(t.geo.conicEqualArea=function(){return an(on)}).raw=on,t.geo.albers=function(){return t.geo.conicEqualArea().rotate([96,0]).center([-.6,38.7]).parallels([29.5,45.5]).scale(1070)},t.geo.albersUsa=function(){var e,r,n,i,a=t.geo.albers(),o=t.geo.conicEqualArea().rotate([154,0]).center([-2,58.5]).parallels([55,65]),s=t.geo.conicEqualArea().rotate([157,0]).center([-3,19.9]).parallels([8,18]),l={point:function(t,r){e=[t,r]}};function c(t){var a=t[0],o=t[1];return e=null,r(a,o),e||(n(a,o),e)||i(a,o),e}return c.invert=function(t){var e=a.scale(),r=a.translate(),n=(t[0]-r[0])/e,i=(t[1]-r[1])/e;return(i>=.12&&i<.234&&n>=-.425&&n<-.214?o:i>=.166&&i<.234&&n>=-.214&&n<-.115?s:a).invert(t)},c.stream=function(t){var e=a.stream(t),r=o.stream(t),n=s.stream(t);return{point:function(t,i){e.point(t,i),r.point(t,i),n.point(t,i)},sphere:function(){e.sphere(),r.sphere(),n.sphere()},lineStart:function(){e.lineStart(),r.lineStart(),n.lineStart()},lineEnd:function(){e.lineEnd(),r.lineEnd(),n.lineEnd()},polygonStart:function(){e.polygonStart(),r.polygonStart(),n.polygonStart()},polygonEnd:function(){e.polygonEnd(),r.polygonEnd(),n.polygonEnd()}}},c.precision=function(t){return arguments.length?(a.precision(t),o.precision(t),s.precision(t),c):a.precision()},c.scale=function(t){return arguments.length?(a.scale(t),o.scale(.35*t),s.scale(t),c.translate(a.translate())):a.scale()},c.translate=function(t){if(!arguments.length)return a.translate();var e=a.scale(),u=+t[0],h=+t[1];return r=a.translate(t).clipExtent([[u-.455*e,h-.238*e],[u+.455*e,h+.238*e]]).stream(l).point,n=o.translate([u-.307*e,h+.201*e]).clipExtent([[u-.425*e+kt,h+.12*e+kt],[u-.214*e-kt,h+.234*e-kt]]).stream(l).point,i=s.translate([u-.205*e,h+.212*e]).clipExtent([[u-.214*e+kt,h+.166*e+kt],[u-.115*e-kt,h+.234*e-kt]]).stream(l).point,c},c.scale(1070)};var sn,ln,cn,un,hn,fn,pn={point:D,lineStart:D,lineEnd:D,polygonStart:function(){ln=0,pn.lineStart=dn},polygonEnd:function(){pn.lineStart=pn.lineEnd=pn.point=D,sn+=y(ln/2)}};function dn(){var t,e,r,n;function i(t,e){ln+=n*t-r*e,r=t,n=e}pn.point=function(a,o){pn.point=i,t=r=a,e=n=o},pn.lineEnd=function(){i(t,e)}}var gn={point:function(t,e){t<cn&&(cn=t);t>hn&&(hn=t);e<un&&(un=e);e>fn&&(fn=e)},lineStart:D,lineEnd:D,polygonStart:D,polygonEnd:D};function vn(){var t=mn(4.5),e=[],r={point:n,lineStart:function(){r.point=i},lineEnd:o,polygonStart:function(){r.lineEnd=s},polygonEnd:function(){r.lineEnd=o,r.point=n},pointRadius:function(e){return t=mn(e),r},result:function(){if(e.length){var t=e.join("");return e=[],t}}};function n(r,n){e.push("M",r,",",n,t)}function i(t,n){e.push("M",t,",",n),r.point=a}function a(t,r){e.push("L",t,",",r)}function o(){r.point=n}function s(){e.push("Z")}return r}function mn(t){return"m0,"+t+"a"+t+","+t+" 0 1,1 0,"+-2*t+"a"+t+","+t+" 0 1,1 0,"+2*t+"z"}var yn,xn={point:bn,lineStart:_n,lineEnd:wn,polygonStart:function(){xn.lineStart=kn},polygonEnd:function(){xn.point=bn,xn.lineStart=_n,xn.lineEnd=wn}};function bn(t,e){xr+=t,br+=e,++_r}function _n(){var t,e;function r(r,n){var i=r-t,a=n-e,o=Math.sqrt(i*i+a*a);wr+=o*(t+r)/2,kr+=o*(e+n)/2,Tr+=o,bn(t=r,e=n)}xn.point=function(n,i){xn.point=r,bn(t=n,e=i)}}function wn(){xn.point=bn}function kn(){var t,e,r,n;function i(t,e){var i=t-r,a=e-n,o=Math.sqrt(i*i+a*a);wr+=o*(r+t)/2,kr+=o*(n+e)/2,Tr+=o,Ar+=(o=n*t-r*e)*(r+t),Mr+=o*(n+e),Sr+=3*o,bn(r=t,n=e)}xn.point=function(a,o){xn.point=i,bn(t=r=a,e=n=o)},xn.lineEnd=function(){i(t,e)}}function Tn(t){var e=4.5,r={point:n,lineStart:function(){r.point=i},lineEnd:o,polygonStart:function(){r.lineEnd=s},polygonEnd:function(){r.lineEnd=o,r.point=n},pointRadius:function(t){return e=t,r},result:D};function n(r,n){t.moveTo(r+e,n),t.arc(r,n,e,0,Mt)}function i(e,n){t.moveTo(e,n),r.point=a}function a(e,r){t.lineTo(e,r)}function o(){r.point=n}function s(){t.closePath()}return r}function An(t){var e=.5,r=Math.cos(30*Ct),n=16;function i(e){return(n?function(e){var r,i,o,s,l,c,u,h,f,p,d,g,v={point:m,lineStart:y,lineEnd:b,polygonStart:function(){e.polygonStart(),v.lineStart=_},polygonEnd:function(){e.polygonEnd(),v.lineStart=y}};function m(r,n){r=t(r,n),e.point(r[0],r[1])}function y(){h=NaN,v.point=x,e.lineStart()}function x(r,i){var o=Pr([r,i]),s=t(r,i);a(h,f,u,p,d,g,h=s[0],f=s[1],u=r,p=o[0],d=o[1],g=o[2],n,e),e.point(h,f)}function b(){v.point=m,e.lineEnd()}function _(){y(),v.point=w,v.lineEnd=k}function w(t,e){x(r=t,e),i=h,o=f,s=p,l=d,c=g,v.point=x}function k(){a(h,f,u,p,d,g,i,o,r,s,l,c,n,e),v.lineEnd=b,b()}return v}:function(e){return Sn(e,function(r,n){r=t(r,n),e.point(r[0],r[1])})})(e)}function a(n,i,o,s,l,c,u,h,f,p,d,g,v,m){var x=u-n,b=h-i,_=x*x+b*b;if(_>4*e&&v--){var w=s+p,k=l+d,T=c+g,A=Math.sqrt(w*w+k*k+T*T),M=Math.asin(T/=A),S=y(y(T)-1)<kt||y(o-f)<kt?(o+f)/2:Math.atan2(k,w),E=t(S,M),C=E[0],L=E[1],P=C-n,O=L-i,z=b*P-x*O;(z*z/_>e||y((x*P+b*O)/_-.5)>.3||s*p+l*d+c*g<r)&&(a(n,i,o,s,l,c,C,L,S,w/=A,k/=A,T,v,m),m.point(C,L),a(C,L,S,w,k,T,u,h,f,p,d,g,v,m))}}return i.precision=function(t){return arguments.length?(n=(e=t*t)>0&&16,i):Math.sqrt(e)},i}function Mn(t){this.stream=t}function Sn(t,e){return{point:e,sphere:function(){t.sphere()},lineStart:function(){t.lineStart()},lineEnd:function(){t.lineEnd()},polygonStart:function(){t.polygonStart()},polygonEnd:function(){t.polygonEnd()}}}function En(t){return Cn(function(){return t})()}function Cn(e){var r,n,i,a,o,s,l=An(function(t,e){return[(t=r(t,e))[0]*c+a,o-t[1]*c]}),c=150,u=480,h=250,f=0,p=0,d=0,g=0,v=0,m=tn,x=P,b=null,_=null;function w(t){return[(t=i(t[0]*Ct,t[1]*Ct))[0]*c+a,o-t[1]*c]}function k(t){return(t=i.invert((t[0]-a)/c,(o-t[1])/c))&&[t[0]*Lt,t[1]*Lt]}function T(){i=Gr(n=zn(d,g,v),r);var t=r(f,p);return a=u-t[0]*c,o=h+t[1]*c,A()}function A(){return s&&(s.valid=!1,s=null),w}return w.stream=function(t){return s&&(s.valid=!1),(s=Ln(m(n,l(x(t))))).valid=!0,s},w.clipAngle=function(t){return arguments.length?(m=null==t?(b=t,tn):function(t){var e=Math.cos(t),r=e>0,n=y(e)>kt;return Jr(i,function(t){var e,s,l,c,u;return{lineStart:function(){c=l=!1,u=1},point:function(h,f){var p,d=[h,f],g=i(h,f),v=r?g?0:o(h,f):g?o(h+(h<0?At:-At),f):0;if(!e&&(c=l=g)&&t.lineStart(),g!==l&&(p=a(e,d),(Br(e,p)||Br(d,p))&&(d[0]+=kt,d[1]+=kt,g=i(d[0],d[1]))),g!==l)u=0,g?(t.lineStart(),p=a(d,e),t.point(p[0],p[1])):(p=a(e,d),t.point(p[0],p[1]),t.lineEnd()),e=p;else if(n&&e&&r^g){var m;v&s||!(m=a(d,e,!0))||(u=0,r?(t.lineStart(),t.point(m[0][0],m[0][1]),t.point(m[1][0],m[1][1]),t.lineEnd()):(t.point(m[1][0],m[1][1]),t.lineEnd(),t.lineStart(),t.point(m[0][0],m[0][1])))}!g||e&&Br(e,d)||t.point(d[0],d[1]),e=d,l=g,s=v},lineEnd:function(){l&&t.lineEnd(),e=null},clean:function(){return u|(c&&l)<<1}}},Fn(t,6*Ct),r?[0,-t]:[-At,t-At]);function i(t,r){return Math.cos(t)*Math.cos(r)>e}function a(t,r,n){var i=[1,0,0],a=zr(Pr(t),Pr(r)),o=Or(a,a),s=a[0],l=o-s*s;if(!l)return!n&&t;var c=e*o/l,u=-e*s/l,h=zr(i,a),f=Dr(i,c);Ir(f,Dr(a,u));var p=h,d=Or(f,p),g=Or(p,p),v=d*d-g*(Or(f,f)-1);if(!(v<0)){var m=Math.sqrt(v),x=Dr(p,(-d-m)/g);if(Ir(x,f),x=Fr(x),!n)return x;var b,_=t[0],w=r[0],k=t[1],T=r[1];w<_&&(b=_,_=w,w=b);var A=w-_,M=y(A-At)<kt;if(!M&&T<k&&(b=k,k=T,T=b),M||A<kt?M?k+T>0^x[1]<(y(x[0]-_)<kt?k:T):k<=x[1]&&x[1]<=T:A>At^(_<=x[0]&&x[0]<=w)){var S=Dr(p,(-d+m)/g);return Ir(S,f),[x,Fr(S)]}}}function o(e,n){var i=r?t:At-t,a=0;return e<-i?a|=1:e>i&&(a|=2),n<-i?a|=4:n>i&&(a|=8),a}}((b=+t)*Ct),A()):b},w.clipExtent=function(t){return arguments.length?(_=t,x=t?nn(t[0][0],t[0][1],t[1][0],t[1][1]):P,A()):_},w.scale=function(t){return arguments.length?(c=+t,T()):c},w.translate=function(t){return arguments.length?(u=+t[0],h=+t[1],T()):[u,h]},w.center=function(t){return arguments.length?(f=t[0]%360*Ct,p=t[1]%360*Ct,T()):[f*Lt,p*Lt]},w.rotate=function(t){return arguments.length?(d=t[0]%360*Ct,g=t[1]%360*Ct,v=t.length>2?t[2]%360*Ct:0,T()):[d*Lt,g*Lt,v*Lt]},t.rebind(w,l,"precision"),function(){return r=e.apply(this,arguments),w.invert=r.invert&&k,T()}}function Ln(t){return Sn(t,function(e,r){t.point(e*Ct,r*Ct)})}function Pn(t,e){return[t,e]}function On(t,e){return[t>At?t-Mt:t<-At?t+Mt:t,e]}function zn(t,e,r){return t?e||r?Gr(Dn(t),Rn(e,r)):Dn(t):e||r?Rn(e,r):On}function In(t){return function(e,r){return[(e+=t)>At?e-Mt:e<-At?e+Mt:e,r]}}function Dn(t){var e=In(t);return e.invert=In(-t),e}function Rn(t,e){var r=Math.cos(t),n=Math.sin(t),i=Math.cos(e),a=Math.sin(e);function o(t,e){var o=Math.cos(e),s=Math.cos(t)*o,l=Math.sin(t)*o,c=Math.sin(e),u=c*r+s*n;return[Math.atan2(l*i-u*a,s*r-c*n),It(u*i+l*a)]}return o.invert=function(t,e){var o=Math.cos(e),s=Math.cos(t)*o,l=Math.sin(t)*o,c=Math.sin(e),u=c*i-l*a;return[Math.atan2(l*i+c*a,s*r+u*n),It(u*r-s*n)]},o}function Fn(t,e){var r=Math.cos(t),n=Math.sin(t);return function(i,a,o,s){var l=o*e;null!=i?(i=Bn(r,i),a=Bn(r,a),(o>0?i<a:i>a)&&(i+=o*Mt)):(i=t+o*Mt,a=t-.5*l);for(var c,u=i;o>0?u>a:u<a;u-=l)s.point((c=Fr([r,-n*Math.cos(u),-n*Math.sin(u)]))[0],c[1])}}function Bn(t,e){var r=Pr(e);r[0]-=t,Rr(r);var n=zt(-r[1]);return((-r[2]<0?-n:n)+2*Math.PI-kt)%(2*Math.PI)}function Nn(e,r,n){var i=t.range(e,r-kt,n).concat(r);return function(t){return i.map(function(e){return[t,e]})}}function jn(e,r,n){var i=t.range(e,r-kt,n).concat(r);return function(t){return i.map(function(e){return[e,t]})}}function Un(t){return t.source}function Vn(t){return t.target}t.geo.path=function(){var e,r,n,i,a,o=4.5;function s(e){return e&&("function"==typeof o&&i.pointRadius(+o.apply(this,arguments)),a&&a.valid||(a=n(i)),t.geo.stream(e,a)),i.result()}function l(){return a=null,s}return s.area=function(e){return sn=0,t.geo.stream(e,n(pn)),sn},s.centroid=function(e){return xr=br=_r=wr=kr=Tr=Ar=Mr=Sr=0,t.geo.stream(e,n(xn)),Sr?[Ar/Sr,Mr/Sr]:Tr?[wr/Tr,kr/Tr]:_r?[xr/_r,br/_r]:[NaN,NaN]},s.bounds=function(e){return hn=fn=-(cn=un=1/0),t.geo.stream(e,n(gn)),[[cn,un],[hn,fn]]},s.projection=function(t){return arguments.length?(n=(e=t)?t.stream||(r=t,i=An(function(t,e){return r([t*Lt,e*Lt])}),function(t){return Ln(i(t))}):P,l()):e;var r,i},s.context=function(t){return arguments.length?(i=null==(r=t)?new vn:new Tn(t),"function"!=typeof o&&i.pointRadius(o),l()):r},s.pointRadius=function(t){return arguments.length?(o="function"==typeof t?t:(i.pointRadius(+t),+t),s):o},s.projection(t.geo.albersUsa()).context(null)},t.geo.transform=function(t){return{stream:function(e){var r=new Mn(e);for(var n in t)r[n]=t[n];return r}}},Mn.prototype={point:function(t,e){this.stream.point(t,e)},sphere:function(){this.stream.sphere()},lineStart:function(){this.stream.lineStart()},lineEnd:function(){this.stream.lineEnd()},polygonStart:function(){this.stream.polygonStart()},polygonEnd:function(){this.stream.polygonEnd()}},t.geo.projection=En,t.geo.projectionMutator=Cn,(t.geo.equirectangular=function(){return En(Pn)}).raw=Pn.invert=Pn,t.geo.rotation=function(t){function e(e){return(e=t(e[0]*Ct,e[1]*Ct))[0]*=Lt,e[1]*=Lt,e}return t=zn(t[0]%360*Ct,t[1]*Ct,t.length>2?t[2]*Ct:0),e.invert=function(e){return(e=t.invert(e[0]*Ct,e[1]*Ct))[0]*=Lt,e[1]*=Lt,e},e},On.invert=Pn,t.geo.circle=function(){var t,e,r=[0,0],n=6;function i(){var t="function"==typeof r?r.apply(this,arguments):r,n=zn(-t[0]*Ct,-t[1]*Ct,0).invert,i=[];return e(null,null,1,{point:function(t,e){i.push(t=n(t,e)),t[0]*=Lt,t[1]*=Lt}}),{type:"Polygon",coordinates:[i]}}return i.origin=function(t){return arguments.length?(r=t,i):r},i.angle=function(r){return arguments.length?(e=Fn((t=+r)*Ct,n*Ct),i):t},i.precision=function(r){return arguments.length?(e=Fn(t*Ct,(n=+r)*Ct),i):n},i.angle(90)},t.geo.distance=function(t,e){var r,n=(e[0]-t[0])*Ct,i=t[1]*Ct,a=e[1]*Ct,o=Math.sin(n),s=Math.cos(n),l=Math.sin(i),c=Math.cos(i),u=Math.sin(a),h=Math.cos(a);return Math.atan2(Math.sqrt((r=h*o)*r+(r=c*u-l*h*s)*r),l*u+c*h*s)},t.geo.graticule=function(){var e,r,n,i,a,o,s,l,c,u,h,f,p=10,d=p,g=90,v=360,m=2.5;function x(){return{type:"MultiLineString",coordinates:b()}}function b(){return t.range(Math.ceil(i/g)*g,n,g).map(h).concat(t.range(Math.ceil(l/v)*v,s,v).map(f)).concat(t.range(Math.ceil(r/p)*p,e,p).filter(function(t){return y(t%g)>kt}).map(c)).concat(t.range(Math.ceil(o/d)*d,a,d).filter(function(t){return y(t%v)>kt}).map(u))}return x.lines=function(){return b().map(function(t){return{type:"LineString",coordinates:t}})},x.outline=function(){return{type:"Polygon",coordinates:[h(i).concat(f(s).slice(1),h(n).reverse().slice(1),f(l).reverse().slice(1))]}},x.extent=function(t){return arguments.length?x.majorExtent(t).minorExtent(t):x.minorExtent()},x.majorExtent=function(t){return arguments.length?(i=+t[0][0],n=+t[1][0],l=+t[0][1],s=+t[1][1],i>n&&(t=i,i=n,n=t),l>s&&(t=l,l=s,s=t),x.precision(m)):[[i,l],[n,s]]},x.minorExtent=function(t){return arguments.length?(r=+t[0][0],e=+t[1][0],o=+t[0][1],a=+t[1][1],r>e&&(t=r,r=e,e=t),o>a&&(t=o,o=a,a=t),x.precision(m)):[[r,o],[e,a]]},x.step=function(t){return arguments.length?x.majorStep(t).minorStep(t):x.minorStep()},x.majorStep=function(t){return arguments.length?(g=+t[0],v=+t[1],x):[g,v]},x.minorStep=function(t){return arguments.length?(p=+t[0],d=+t[1],x):[p,d]},x.precision=function(t){return arguments.length?(m=+t,c=Nn(o,a,90),u=jn(r,e,m),h=Nn(l,s,90),f=jn(i,n,m),x):m},x.majorExtent([[-180,-90+kt],[180,90-kt]]).minorExtent([[-180,-80-kt],[180,80+kt]])},t.geo.greatArc=function(){var e,r,n=Un,i=Vn;function a(){return{type:"LineString",coordinates:[e||n.apply(this,arguments),r||i.apply(this,arguments)]}}return a.distance=function(){return t.geo.distance(e||n.apply(this,arguments),r||i.apply(this,arguments))},a.source=function(t){return arguments.length?(n=t,e="function"==typeof t?null:t,a):n},a.target=function(t){return arguments.length?(i=t,r="function"==typeof t?null:t,a):i},a.precision=function(){return arguments.length?a:0},a},t.geo.interpolate=function(t,e){return r=t[0]*Ct,n=t[1]*Ct,i=e[0]*Ct,a=e[1]*Ct,o=Math.cos(n),s=Math.sin(n),l=Math.cos(a),c=Math.sin(a),u=o*Math.cos(r),h=o*Math.sin(r),f=l*Math.cos(i),p=l*Math.sin(i),d=2*Math.asin(Math.sqrt(Rt(a-n)+o*l*Rt(i-r))),g=1/Math.sin(d),(v=d?function(t){var e=Math.sin(t*=d)*g,r=Math.sin(d-t)*g,n=r*u+e*f,i=r*h+e*p,a=r*s+e*c;return[Math.atan2(i,n)*Lt,Math.atan2(a,Math.sqrt(n*n+i*i))*Lt]}:function(){return[r*Lt,n*Lt]}).distance=d,v;var r,n,i,a,o,s,l,c,u,h,f,p,d,g,v},t.geo.length=function(e){return yn=0,t.geo.stream(e,qn),yn};var qn={sphere:D,point:D,lineStart:function(){var t,e,r;function n(n,i){var a=Math.sin(i*=Ct),o=Math.cos(i),s=y((n*=Ct)-t),l=Math.cos(s);yn+=Math.atan2(Math.sqrt((s=o*Math.sin(s))*s+(s=r*a-e*o*l)*s),e*a+r*o*l),t=n,e=a,r=o}qn.point=function(i,a){t=i*Ct,e=Math.sin(a*=Ct),r=Math.cos(a),qn.point=n},qn.lineEnd=function(){qn.point=qn.lineEnd=D}},lineEnd:D,polygonStart:D,polygonEnd:D};function Hn(t,e){function r(e,r){var n=Math.cos(e),i=Math.cos(r),a=t(n*i);return[a*i*Math.sin(e),a*Math.sin(r)]}return r.invert=function(t,r){var n=Math.sqrt(t*t+r*r),i=e(n),a=Math.sin(i),o=Math.cos(i);return[Math.atan2(t*a,n*o),Math.asin(n&&r*a/n)]},r}var Gn=Hn(function(t){return Math.sqrt(2/(1+t))},function(t){return 2*Math.asin(t/2)});(t.geo.azimuthalEqualArea=function(){return En(Gn)}).raw=Gn;var Yn=Hn(function(t){var e=Math.acos(t);return e&&e/Math.sin(e)},P);function Wn(t,e){var r=Math.cos(t),n=function(t){return Math.tan(At/4+t/2)},i=t===e?Math.sin(t):Math.log(r/Math.cos(e))/Math.log(n(e)/n(t)),a=r*Math.pow(n(t),i)/i;if(!i)return Jn;function o(t,e){a>0?e<-Et+kt&&(e=-Et+kt):e>Et-kt&&(e=Et-kt);var r=a/Math.pow(n(e),i);return[r*Math.sin(i*t),a-r*Math.cos(i*t)]}return o.invert=function(t,e){var r=a-e,n=Pt(i)*Math.sqrt(t*t+r*r);return[Math.atan2(t,r)/i,2*Math.atan(Math.pow(a/n,1/i))-Et]},o}function Xn(t,e){var r=Math.cos(t),n=t===e?Math.sin(t):(r-Math.cos(e))/(e-t),i=r/n+t;if(y(n)<kt)return Pn;function a(t,e){var r=i-e;return[r*Math.sin(n*t),i-r*Math.cos(n*t)]}return a.invert=function(t,e){var r=i-e;return[Math.atan2(t,r)/n,i-Pt(n)*Math.sqrt(t*t+r*r)]},a}(t.geo.azimuthalEquidistant=function(){return En(Yn)}).raw=Yn,(t.geo.conicConformal=function(){return an(Wn)}).raw=Wn,(t.geo.conicEquidistant=function(){return an(Xn)}).raw=Xn;var Zn=Hn(function(t){return 1/t},Math.atan);function Jn(t,e){return[t,Math.log(Math.tan(At/4+e/2))]}function Kn(t){var e,r=En(t),n=r.scale,i=r.translate,a=r.clipExtent;return r.scale=function(){var t=n.apply(r,arguments);return t===r?e?r.clipExtent(null):r:t},r.translate=function(){var t=i.apply(r,arguments);return t===r?e?r.clipExtent(null):r:t},r.clipExtent=function(t){var o=a.apply(r,arguments);if(o===r){if(e=null==t){var s=At*n(),l=i();a([[l[0]-s,l[1]-s],[l[0]+s,l[1]+s]])}}else e&&(o=null);return o},r.clipExtent(null)}(t.geo.gnomonic=function(){return En(Zn)}).raw=Zn,Jn.invert=function(t,e){return[t,2*Math.atan(Math.exp(e))-Et]},(t.geo.mercator=function(){return Kn(Jn)}).raw=Jn;var $n=Hn(function(){return 1},Math.asin);(t.geo.orthographic=function(){return En($n)}).raw=$n;var Qn=Hn(function(t){return 1/(1+t)},function(t){return 2*Math.atan(t)});function ti(t,e){return[Math.log(Math.tan(At/4+e/2)),-t]}function ei(t){return t[0]}function ri(t){return t[1]}function ni(t){for(var e=t.length,r=[0,1],n=2,i=2;i<e;i++){for(;n>1&&Ot(t[r[n-2]],t[r[n-1]],t[i])<=0;)--n;r[n++]=i}return r.slice(0,n)}function ii(t,e){return t[0]-e[0]||t[1]-e[1]}(t.geo.stereographic=function(){return En(Qn)}).raw=Qn,ti.invert=function(t,e){return[-e,2*Math.atan(Math.exp(t))-Et]},(t.geo.transverseMercator=function(){var t=Kn(ti),e=t.center,r=t.rotate;return t.center=function(t){return t?e([-t[1],t[0]]):[(t=e())[1],-t[0]]},t.rotate=function(t){return t?r([t[0],t[1],t.length>2?t[2]+90:90]):[(t=r())[0],t[1],t[2]-90]},r([0,0,90])}).raw=ti,t.geom={},t.geom.hull=function(t){var e=ei,r=ri;if(arguments.length)return n(t);function n(t){if(t.length<3)return[];var n,i=ve(e),a=ve(r),o=t.length,s=[],l=[];for(n=0;n<o;n++)s.push([+i.call(this,t[n],n),+a.call(this,t[n],n),n]);for(s.sort(ii),n=0;n<o;n++)l.push([s[n][0],-s[n][1]]);var c=ni(s),u=ni(l),h=u[0]===c[0],f=u[u.length-1]===c[c.length-1],p=[];for(n=c.length-1;n>=0;--n)p.push(t[s[c[n]][2]]);for(n=+h;n<u.length-f;++n)p.push(t[s[u[n]][2]]);return p}return n.x=function(t){return arguments.length?(e=t,n):e},n.y=function(t){return arguments.length?(r=t,n):r},n},t.geom.polygon=function(t){return V(t,ai),t};var ai=t.geom.polygon.prototype=[];function oi(t,e,r){return(r[0]-e[0])*(t[1]-e[1])<(r[1]-e[1])*(t[0]-e[0])}function si(t,e,r,n){var i=t[0],a=r[0],o=e[0]-i,s=n[0]-a,l=t[1],c=r[1],u=e[1]-l,h=n[1]-c,f=(s*(l-c)-h*(i-a))/(h*o-s*u);return[i+f*o,l+f*u]}function li(t){var e=t[0],r=t[t.length-1];return!(e[0]-r[0]||e[1]-r[1])}ai.area=function(){for(var t,e=-1,r=this.length,n=this[r-1],i=0;++e<r;)t=n,n=this[e],i+=t[1]*n[0]-t[0]*n[1];return.5*i},ai.centroid=function(t){var e,r,n=-1,i=this.length,a=0,o=0,s=this[i-1];for(arguments.length||(t=-1/(6*this.area()));++n<i;)e=s,s=this[n],r=e[0]*s[1]-s[0]*e[1],a+=(e[0]+s[0])*r,o+=(e[1]+s[1])*r;return[a*t,o*t]},ai.clip=function(t){for(var e,r,n,i,a,o,s=li(t),l=-1,c=this.length-li(this),u=this[c-1];++l<c;){for(e=t.slice(),t.length=0,i=this[l],a=e[(n=e.length-s)-1],r=-1;++r<n;)oi(o=e[r],u,i)?(oi(a,u,i)||t.push(si(a,o,u,i)),t.push(o)):oi(a,u,i)&&t.push(si(a,o,u,i)),a=o;s&&t.push(t[0]),u=i}return t};var ci,ui,hi,fi,pi,di=[],gi=[];function vi(){Ii(this),this.edge=this.site=this.circle=null}function mi(t){var e=di.pop()||new vi;return e.site=t,e}function yi(t){Si(t),hi.remove(t),di.push(t),Ii(t)}function xi(t){var e=t.circle,r=e.x,n=e.cy,i={x:r,y:n},a=t.P,o=t.N,s=[t];yi(t);for(var l=a;l.circle&&y(r-l.circle.x)<kt&&y(n-l.circle.cy)<kt;)a=l.P,s.unshift(l),yi(l),l=a;s.unshift(l),Si(l);for(var c=o;c.circle&&y(r-c.circle.x)<kt&&y(n-c.circle.cy)<kt;)o=c.N,s.push(c),yi(c),c=o;s.push(c),Si(c);var u,h=s.length;for(u=1;u<h;++u)c=s[u],l=s[u-1],Pi(c.edge,l.site,c.site,i);l=s[0],(c=s[h-1]).edge=Li(l.site,c.site,null,i),Mi(l),Mi(c)}function bi(t){for(var e,r,n,i,a=t.x,o=t.y,s=hi._;s;)if((n=_i(s,o)-a)>kt)s=s.L;else{if(!((i=a-wi(s,o))>kt)){n>-kt?(e=s.P,r=s):i>-kt?(e=s,r=s.N):e=r=s;break}if(!s.R){e=s;break}s=s.R}var l=mi(t);if(hi.insert(e,l),e||r){if(e===r)return Si(e),r=mi(e.site),hi.insert(l,r),l.edge=r.edge=Li(e.site,l.site),Mi(e),void Mi(r);if(r){Si(e),Si(r);var c=e.site,u=c.x,h=c.y,f=t.x-u,p=t.y-h,d=r.site,g=d.x-u,v=d.y-h,m=2*(f*v-p*g),y=f*f+p*p,x=g*g+v*v,b={x:(v*y-p*x)/m+u,y:(f*x-g*y)/m+h};Pi(r.edge,c,d,b),l.edge=Li(c,t,null,b),r.edge=Li(t,d,null,b),Mi(e),Mi(r)}else l.edge=Li(e.site,l.site)}}function _i(t,e){var r=t.site,n=r.x,i=r.y,a=i-e;if(!a)return n;var o=t.P;if(!o)return-1/0;var s=(r=o.site).x,l=r.y,c=l-e;if(!c)return s;var u=s-n,h=1/a-1/c,f=u/c;return h?(-f+Math.sqrt(f*f-2*h*(u*u/(-2*c)-l+c/2+i-a/2)))/h+n:(n+s)/2}function wi(t,e){var r=t.N;if(r)return _i(r,e);var n=t.site;return n.y===e?n.x:1/0}function ki(t){this.site=t,this.edges=[]}function Ti(t,e){return e.angle-t.angle}function Ai(){Ii(this),this.x=this.y=this.arc=this.site=this.cy=null}function Mi(t){var e=t.P,r=t.N;if(e&&r){var n=e.site,i=t.site,a=r.site;if(n!==a){var o=i.x,s=i.y,l=n.x-o,c=n.y-s,u=a.x-o,h=2*(l*(v=a.y-s)-c*u);if(!(h>=-Tt)){var f=l*l+c*c,p=u*u+v*v,d=(v*f-c*p)/h,g=(l*p-u*f)/h,v=g+s,m=gi.pop()||new Ai;m.arc=t,m.site=i,m.x=d+o,m.y=v+Math.sqrt(d*d+g*g),m.cy=v,t.circle=m;for(var y=null,x=pi._;x;)if(m.y<x.y||m.y===x.y&&m.x<=x.x){if(!x.L){y=x.P;break}x=x.L}else{if(!x.R){y=x;break}x=x.R}pi.insert(y,m),y||(fi=m)}}}}function Si(t){var e=t.circle;e&&(e.P||(fi=e.N),pi.remove(e),gi.push(e),Ii(e),t.circle=null)}function Ei(t,e){var r=t.b;if(r)return!0;var n,i,a=t.a,o=e[0][0],s=e[1][0],l=e[0][1],c=e[1][1],u=t.l,h=t.r,f=u.x,p=u.y,d=h.x,g=h.y,v=(f+d)/2,m=(p+g)/2;if(g===p){if(v<o||v>=s)return;if(f>d){if(a){if(a.y>=c)return}else a={x:v,y:l};r={x:v,y:c}}else{if(a){if(a.y<l)return}else a={x:v,y:c};r={x:v,y:l}}}else if(i=m-(n=(f-d)/(g-p))*v,n<-1||n>1)if(f>d){if(a){if(a.y>=c)return}else a={x:(l-i)/n,y:l};r={x:(c-i)/n,y:c}}else{if(a){if(a.y<l)return}else a={x:(c-i)/n,y:c};r={x:(l-i)/n,y:l}}else if(p<g){if(a){if(a.x>=s)return}else a={x:o,y:n*o+i};r={x:s,y:n*s+i}}else{if(a){if(a.x<o)return}else a={x:s,y:n*s+i};r={x:o,y:n*o+i}}return t.a=a,t.b=r,!0}function Ci(t,e){this.l=t,this.r=e,this.a=this.b=null}function Li(t,e,r,n){var i=new Ci(t,e);return ci.push(i),r&&Pi(i,t,e,r),n&&Pi(i,e,t,n),ui[t.i].edges.push(new Oi(i,t,e)),ui[e.i].edges.push(new Oi(i,e,t)),i}function Pi(t,e,r,n){t.a||t.b?t.l===r?t.b=n:t.a=n:(t.a=n,t.l=e,t.r=r)}function Oi(t,e,r){var n=t.a,i=t.b;this.edge=t,this.site=e,this.angle=r?Math.atan2(r.y-e.y,r.x-e.x):t.l===e?Math.atan2(i.x-n.x,n.y-i.y):Math.atan2(n.x-i.x,i.y-n.y)}function zi(){this._=null}function Ii(t){t.U=t.C=t.L=t.R=t.P=t.N=null}function Di(t,e){var r=e,n=e.R,i=r.U;i?i.L===r?i.L=n:i.R=n:t._=n,n.U=i,r.U=n,r.R=n.L,r.R&&(r.R.U=r),n.L=r}function Ri(t,e){var r=e,n=e.L,i=r.U;i?i.L===r?i.L=n:i.R=n:t._=n,n.U=i,r.U=n,r.L=n.R,r.L&&(r.L.U=r),n.R=r}function Fi(t){for(;t.L;)t=t.L;return t}function Bi(t,e){var r,n,i,a=t.sort(Ni).pop();for(ci=[],ui=new Array(t.length),hi=new zi,pi=new zi;;)if(i=fi,a&&(!i||a.y<i.y||a.y===i.y&&a.x<i.x))a.x===r&&a.y===n||(ui[a.i]=new ki(a),bi(a),r=a.x,n=a.y),a=t.pop();else{if(!i)break;xi(i.arc)}e&&(function(t){for(var e,r=ci,n=en(t[0][0],t[0][1],t[1][0],t[1][1]),i=r.length;i--;)(!Ei(e=r[i],t)||!n(e)||y(e.a.x-e.b.x)<kt&&y(e.a.y-e.b.y)<kt)&&(e.a=e.b=null,r.splice(i,1))}(e),function(t){for(var e,r,n,i,a,o,s,l,c,u,h=t[0][0],f=t[1][0],p=t[0][1],d=t[1][1],g=ui,v=g.length;v--;)if((a=g[v])&&a.prepare())for(l=(s=a.edges).length,o=0;o<l;)n=(u=s[o].end()).x,i=u.y,e=(c=s[++o%l].start()).x,r=c.y,(y(n-e)>kt||y(i-r)>kt)&&(s.splice(o,0,new Oi((m=a.site,x=u,b=y(n-h)<kt&&d-i>kt?{x:h,y:y(e-h)<kt?r:d}:y(i-d)<kt&&f-n>kt?{x:y(r-d)<kt?e:f,y:d}:y(n-f)<kt&&i-p>kt?{x:f,y:y(e-f)<kt?r:p}:y(i-p)<kt&&n-h>kt?{x:y(r-p)<kt?e:h,y:p}:null,_=void 0,_=new Ci(m,null),_.a=x,_.b=b,ci.push(_),_),a.site,null)),++l);var m,x,b,_}(e));var o={cells:ui,edges:ci};return hi=pi=ci=ui=null,o}function Ni(t,e){return e.y-t.y||e.x-t.x}ki.prototype.prepare=function(){for(var t,e=this.edges,r=e.length;r--;)(t=e[r].edge).b&&t.a||e.splice(r,1);return e.sort(Ti),e.length},Oi.prototype={start:function(){return this.edge.l===this.site?this.edge.a:this.edge.b},end:function(){return this.edge.l===this.site?this.edge.b:this.edge.a}},zi.prototype={insert:function(t,e){var r,n,i;if(t){if(e.P=t,e.N=t.N,t.N&&(t.N.P=e),t.N=e,t.R){for(t=t.R;t.L;)t=t.L;t.L=e}else t.R=e;r=t}else this._?(t=Fi(this._),e.P=null,e.N=t,t.P=t.L=e,r=t):(e.P=e.N=null,this._=e,r=null);for(e.L=e.R=null,e.U=r,e.C=!0,t=e;r&&r.C;)r===(n=r.U).L?(i=n.R)&&i.C?(r.C=i.C=!1,n.C=!0,t=n):(t===r.R&&(Di(this,r),r=(t=r).U),r.C=!1,n.C=!0,Ri(this,n)):(i=n.L)&&i.C?(r.C=i.C=!1,n.C=!0,t=n):(t===r.L&&(Ri(this,r),r=(t=r).U),r.C=!1,n.C=!0,Di(this,n)),r=t.U;this._.C=!1},remove:function(t){t.N&&(t.N.P=t.P),t.P&&(t.P.N=t.N),t.N=t.P=null;var e,r,n,i=t.U,a=t.L,o=t.R;if(r=a?o?Fi(o):a:o,i?i.L===t?i.L=r:i.R=r:this._=r,a&&o?(n=r.C,r.C=t.C,r.L=a,a.U=r,r!==o?(i=r.U,r.U=t.U,t=r.R,i.L=t,r.R=o,o.U=r):(r.U=i,i=r,t=r.R)):(n=t.C,t=r),t&&(t.U=i),!n)if(t&&t.C)t.C=!1;else{do{if(t===this._)break;if(t===i.L){if((e=i.R).C&&(e.C=!1,i.C=!0,Di(this,i),e=i.R),e.L&&e.L.C||e.R&&e.R.C){e.R&&e.R.C||(e.L.C=!1,e.C=!0,Ri(this,e),e=i.R),e.C=i.C,i.C=e.R.C=!1,Di(this,i),t=this._;break}}else if((e=i.L).C&&(e.C=!1,i.C=!0,Ri(this,i),e=i.L),e.L&&e.L.C||e.R&&e.R.C){e.L&&e.L.C||(e.R.C=!1,e.C=!0,Di(this,e),e=i.L),e.C=i.C,i.C=e.L.C=!1,Ri(this,i),t=this._;break}e.C=!0,t=i,i=i.U}while(!t.C);t&&(t.C=!1)}}},t.geom.voronoi=function(t){var e=ei,r=ri,n=e,i=r,a=ji;if(t)return o(t);function o(t){var e=new Array(t.length),r=a[0][0],n=a[0][1],i=a[1][0],o=a[1][1];return Bi(s(t),a).cells.forEach(function(a,s){var l=a.edges,c=a.site;(e[s]=l.length?l.map(function(t){var e=t.start();return[e.x,e.y]}):c.x>=r&&c.x<=i&&c.y>=n&&c.y<=o?[[r,o],[i,o],[i,n],[r,n]]:[]).point=t[s]}),e}function s(t){return t.map(function(t,e){return{x:Math.round(n(t,e)/kt)*kt,y:Math.round(i(t,e)/kt)*kt,i:e}})}return o.links=function(t){return Bi(s(t)).edges.filter(function(t){return t.l&&t.r}).map(function(e){return{source:t[e.l.i],target:t[e.r.i]}})},o.triangles=function(t){var e=[];return Bi(s(t)).cells.forEach(function(r,n){for(var i,a,o,s,l=r.site,c=r.edges.sort(Ti),u=-1,h=c.length,f=c[h-1].edge,p=f.l===l?f.r:f.l;++u<h;)f,i=p,p=(f=c[u].edge).l===l?f.r:f.l,n<i.i&&n<p.i&&(o=i,s=p,((a=l).x-s.x)*(o.y-a.y)-(a.x-o.x)*(s.y-a.y)<0)&&e.push([t[n],t[i.i],t[p.i]])}),e},o.x=function(t){return arguments.length?(n=ve(e=t),o):e},o.y=function(t){return arguments.length?(i=ve(r=t),o):r},o.clipExtent=function(t){return arguments.length?(a=null==t?ji:t,o):a===ji?null:a},o.size=function(t){return arguments.length?o.clipExtent(t&&[[0,0],t]):a===ji?null:a&&a[1]},o};var ji=[[-1e6,-1e6],[1e6,1e6]];function Ui(t){return t.x}function Vi(t){return t.y}function qi(e,r){e=t.rgb(e),r=t.rgb(r);var n=e.r,i=e.g,a=e.b,o=r.r-n,s=r.g-i,l=r.b-a;return function(t){return"#"+ce(Math.round(n+o*t))+ce(Math.round(i+s*t))+ce(Math.round(a+l*t))}}function Hi(t,e){var r,n={},i={};for(r in t)r in e?n[r]=Zi(t[r],e[r]):i[r]=t[r];for(r in e)r in t||(i[r]=e[r]);return function(t){for(r in n)i[r]=n[r](t);return i}}function Gi(t,e){return t=+t,e=+e,function(r){return t*(1-r)+e*r}}function Yi(t,e){var r,n,i,a=Wi.lastIndex=Xi.lastIndex=0,o=-1,s=[],l=[];for(t+="",e+="";(r=Wi.exec(t))&&(n=Xi.exec(e));)(i=n.index)>a&&(i=e.slice(a,i),s[o]?s[o]+=i:s[++o]=i),(r=r[0])===(n=n[0])?s[o]?s[o]+=n:s[++o]=n:(s[++o]=null,l.push({i:o,x:Gi(r,n)})),a=Xi.lastIndex;return a<e.length&&(i=e.slice(a),s[o]?s[o]+=i:s[++o]=i),s.length<2?l[0]?(e=l[0].x,function(t){return e(t)+""}):function(){return e}:(e=l.length,function(t){for(var r,n=0;n<e;++n)s[(r=l[n]).i]=r.x(t);return s.join("")})}t.geom.delaunay=function(e){return t.geom.voronoi().triangles(e)},t.geom.quadtree=function(t,e,r,n,i){var a,o=ei,s=ri;if(a=arguments.length)return o=Ui,s=Vi,3===a&&(i=r,n=e,r=e=0),l(t);function l(t){var l,c,u,h,f,p,d,g,v,m=ve(o),x=ve(s);if(null!=e)p=e,d=r,g=n,v=i;else if(g=v=-(p=d=1/0),c=[],u=[],f=t.length,a)for(h=0;h<f;++h)(l=t[h]).x<p&&(p=l.x),l.y<d&&(d=l.y),l.x>g&&(g=l.x),l.y>v&&(v=l.y),c.push(l.x),u.push(l.y);else for(h=0;h<f;++h){var b=+m(l=t[h],h),_=+x(l,h);b<p&&(p=b),_<d&&(d=_),b>g&&(g=b),_>v&&(v=_),c.push(b),u.push(_)}var w=g-p,k=v-d;function T(t,e,r,n,i,a,o,s){if(!isNaN(r)&&!isNaN(n))if(t.leaf){var l=t.x,c=t.y;if(null!=l)if(y(l-r)+y(c-n)<.01)A(t,e,r,n,i,a,o,s);else{var u=t.point;t.x=t.y=t.point=null,A(t,u,l,c,i,a,o,s),A(t,e,r,n,i,a,o,s)}else t.x=r,t.y=n,t.point=e}else A(t,e,r,n,i,a,o,s)}function A(t,e,r,n,i,a,o,s){var l=.5*(i+o),c=.5*(a+s),u=r>=l,h=n>=c,f=h<<1|u;t.leaf=!1,u?i=l:o=l,h?a=c:s=c,T(t=t.nodes[f]||(t.nodes[f]={leaf:!0,nodes:[],point:null,x:null,y:null,add:function(t){T(M,t,+m(t,++h),+x(t,h),p,d,g,v)}}),e,r,n,i,a,o,s)}w>k?v=d+w:g=p+k;var M={leaf:!0,nodes:[],point:null,x:null,y:null,add:function(t){T(M,t,+m(t,++h),+x(t,h),p,d,g,v)}};if(M.visit=function(t){!function t(e,r,n,i,a,o){if(!e(r,n,i,a,o)){var s=.5*(n+a),l=.5*(i+o),c=r.nodes;c[0]&&t(e,c[0],n,i,s,l),c[1]&&t(e,c[1],s,i,a,l),c[2]&&t(e,c[2],n,l,s,o),c[3]&&t(e,c[3],s,l,a,o)}}(t,M,p,d,g,v)},M.find=function(t){return function(t,e,r,n,i,a,o){var s,l=1/0;return function t(c,u,h,f,p){if(!(u>a||h>o||f<n||p<i)){if(d=c.point){var d,g=e-c.x,v=r-c.y,m=g*g+v*v;if(m<l){var y=Math.sqrt(l=m);n=e-y,i=r-y,a=e+y,o=r+y,s=d}}for(var x=c.nodes,b=.5*(u+f),_=.5*(h+p),w=(r>=_)<<1|e>=b,k=w+4;w<k;++w)if(c=x[3&w])switch(3&w){case 0:t(c,u,h,b,_);break;case 1:t(c,b,h,f,_);break;case 2:t(c,u,_,b,p);break;case 3:t(c,b,_,f,p)}}}(t,n,i,a,o),s}(M,t[0],t[1],p,d,g,v)},h=-1,null==e){for(;++h<f;)T(M,t[h],c[h],u[h],p,d,g,v);--h}else t.forEach(M.add);return c=u=t=l=null,M}return l.x=function(t){return arguments.length?(o=t,l):o},l.y=function(t){return arguments.length?(s=t,l):s},l.extent=function(t){return arguments.length?(null==t?e=r=n=i=null:(e=+t[0][0],r=+t[0][1],n=+t[1][0],i=+t[1][1]),l):null==e?null:[[e,r],[n,i]]},l.size=function(t){return arguments.length?(null==t?e=r=n=i=null:(e=r=0,n=+t[0],i=+t[1]),l):null==e?null:[n-e,i-r]},l},t.interpolateRgb=qi,t.interpolateObject=Hi,t.interpolateNumber=Gi,t.interpolateString=Yi;var Wi=/[-+]?(?:\d+\.?\d*|\.?\d+)(?:[eE][-+]?\d+)?/g,Xi=new RegExp(Wi.source,"g");function Zi(e,r){for(var n,i=t.interpolators.length;--i>=0&&!(n=t.interpolators[i](e,r)););return n}function Ji(t,e){var r,n=[],i=[],a=t.length,o=e.length,s=Math.min(t.length,e.length);for(r=0;r<s;++r)n.push(Zi(t[r],e[r]));for(;r<a;++r)i[r]=t[r];for(;r<o;++r)i[r]=e[r];return function(t){for(r=0;r<s;++r)i[r]=n[r](t);return i}}t.interpolate=Zi,t.interpolators=[function(t,e){var r=typeof e;return("string"===r?ge.has(e.toLowerCase())||/^(#|rgb\(|hsl\()/i.test(e)?qi:Yi:e instanceof Ut?qi:Array.isArray(e)?Ji:"object"===r&&isNaN(e)?Hi:Gi)(t,e)}],t.interpolateArray=Ji;var Ki=function(){return P},$i=t.map({linear:Ki,poly:function(t){return function(e){return Math.pow(e,t)}},quad:function(){return ra},cubic:function(){return na},sin:function(){return aa},exp:function(){return oa},circle:function(){return sa},elastic:function(t,e){var r;arguments.length<2&&(e=.45);arguments.length?r=e/Mt*Math.asin(1/t):(t=1,r=e/4);return function(n){return 1+t*Math.pow(2,-10*n)*Math.sin((n-r)*Mt/e)}},back:function(t){t||(t=1.70158);return function(e){return e*e*((t+1)*e-t)}},bounce:function(){return la}}),Qi=t.map({in:P,out:ta,"in-out":ea,"out-in":function(t){return ea(ta(t))}});function ta(t){return function(e){return 1-t(1-e)}}function ea(t){return function(e){return.5*(e<.5?t(2*e):2-t(2-2*e))}}function ra(t){return t*t}function na(t){return t*t*t}function ia(t){if(t<=0)return 0;if(t>=1)return 1;var e=t*t,r=e*t;return 4*(t<.5?r:3*(t-e)+r-.75)}function aa(t){return 1-Math.cos(t*Et)}function oa(t){return Math.pow(2,10*(t-1))}function sa(t){return 1-Math.sqrt(1-t*t)}function la(t){return t<1/2.75?7.5625*t*t:t<2/2.75?7.5625*(t-=1.5/2.75)*t+.75:t<2.5/2.75?7.5625*(t-=2.25/2.75)*t+.9375:7.5625*(t-=2.625/2.75)*t+.984375}function ca(t,e){return e-=t,function(r){return Math.round(t+e*r)}}function ua(t){var e,r,n,i=[t.a,t.b],a=[t.c,t.d],o=fa(i),s=ha(i,a),l=fa(((e=a)[0]+=(n=-s)*(r=i)[0],e[1]+=n*r[1],e))||0;i[0]*a[1]<a[0]*i[1]&&(i[0]*=-1,i[1]*=-1,o*=-1,s*=-1),this.rotate=(o?Math.atan2(i[1],i[0]):Math.atan2(-a[0],a[1]))*Lt,this.translate=[t.e,t.f],this.scale=[o,l],this.skew=l?Math.atan2(s,l)*Lt:0}function ha(t,e){return t[0]*e[0]+t[1]*e[1]}function fa(t){var e=Math.sqrt(ha(t,t));return e&&(t[0]/=e,t[1]/=e),e}t.ease=function(t){var e,n=t.indexOf("-"),i=n>=0?t.slice(0,n):t,a=n>=0?t.slice(n+1):"in";return i=$i.get(i)||Ki,a=Qi.get(a)||P,e=a(i.apply(null,r.call(arguments,1))),function(t){return t<=0?0:t>=1?1:e(t)}},t.interpolateHcl=function(e,r){e=t.hcl(e),r=t.hcl(r);var n=e.h,i=e.c,a=e.l,o=r.h-n,s=r.c-i,l=r.l-a;isNaN(s)&&(s=0,i=isNaN(i)?r.c:i);isNaN(o)?(o=0,n=isNaN(n)?r.h:n):o>180?o-=360:o<-180&&(o+=360);return function(t){return Wt(n+o*t,i+s*t,a+l*t)+""}},t.interpolateHsl=function(e,r){e=t.hsl(e),r=t.hsl(r);var n=e.h,i=e.s,a=e.l,o=r.h-n,s=r.s-i,l=r.l-a;isNaN(s)&&(s=0,i=isNaN(i)?r.s:i);isNaN(o)?(o=0,n=isNaN(n)?r.h:n):o>180?o-=360:o<-180&&(o+=360);return function(t){return Ht(n+o*t,i+s*t,a+l*t)+""}},t.interpolateLab=function(e,r){e=t.lab(e),r=t.lab(r);var n=e.l,i=e.a,a=e.b,o=r.l-n,s=r.a-i,l=r.b-a;return function(t){return te(n+o*t,i+s*t,a+l*t)+""}},t.interpolateRound=ca,t.transform=function(e){var r=i.createElementNS(t.ns.prefix.svg,"g");return(t.transform=function(t){if(null!=t){r.setAttribute("transform",t);var e=r.transform.baseVal.consolidate()}return new ua(e?e.matrix:pa)})(e)},ua.prototype.toString=function(){return"translate("+this.translate+")rotate("+this.rotate+")skewX("+this.skew+")scale("+this.scale+")"};var pa={a:1,b:0,c:0,d:1,e:0,f:0};function da(t){return t.length?t.pop()+",":""}function ga(e,r){var n=[],i=[];return e=t.transform(e),r=t.transform(r),function(t,e,r,n){if(t[0]!==e[0]||t[1]!==e[1]){var i=r.push("translate(",null,",",null,")");n.push({i:i-4,x:Gi(t[0],e[0])},{i:i-2,x:Gi(t[1],e[1])})}else(e[0]||e[1])&&r.push("translate("+e+")")}(e.translate,r.translate,n,i),function(t,e,r,n){t!==e?(t-e>180?e+=360:e-t>180&&(t+=360),n.push({i:r.push(da(r)+"rotate(",null,")")-2,x:Gi(t,e)})):e&&r.push(da(r)+"rotate("+e+")")}(e.rotate,r.rotate,n,i),function(t,e,r,n){t!==e?n.push({i:r.push(da(r)+"skewX(",null,")")-2,x:Gi(t,e)}):e&&r.push(da(r)+"skewX("+e+")")}(e.skew,r.skew,n,i),function(t,e,r,n){if(t[0]!==e[0]||t[1]!==e[1]){var i=r.push(da(r)+"scale(",null,",",null,")");n.push({i:i-4,x:Gi(t[0],e[0])},{i:i-2,x:Gi(t[1],e[1])})}else 1===e[0]&&1===e[1]||r.push(da(r)+"scale("+e+")")}(e.scale,r.scale,n,i),e=r=null,function(t){for(var e,r=-1,a=i.length;++r<a;)n[(e=i[r]).i]=e.x(t);return n.join("")}}function va(t,e){return e=(e-=t=+t)||1/e,function(r){return(r-t)/e}}function ma(t,e){return e=(e-=t=+t)||1/e,function(r){return Math.max(0,Math.min(1,(r-t)/e))}}function ya(t){for(var e=t.source,r=t.target,n=function(t,e){if(t===e)return t;var r=xa(t),n=xa(e),i=r.pop(),a=n.pop(),o=null;for(;i===a;)o=i,i=r.pop(),a=n.pop();return o}(e,r),i=[e];e!==n;)e=e.parent,i.push(e);for(var a=i.length;r!==n;)i.splice(a,0,r),r=r.parent;return i}function xa(t){for(var e=[],r=t.parent;null!=r;)e.push(t),t=r,r=r.parent;return e.push(t),e}function ba(t){t.fixed|=2}function _a(t){t.fixed&=-7}function wa(t){t.fixed|=4,t.px=t.x,t.py=t.y}function ka(t){t.fixed&=-5}t.interpolateTransform=ga,t.layout={},t.layout.bundle=function(){return function(t){for(var e=[],r=-1,n=t.length;++r<n;)e.push(ya(t[r]));return e}},t.layout.chord=function(){var e,r,n,i,a,o,s,l={},c=0;function u(){var l,u,f,p,d,g={},v=[],m=t.range(i),y=[];for(e=[],r=[],l=0,p=-1;++p<i;){for(u=0,d=-1;++d<i;)u+=n[p][d];v.push(u),y.push(t.range(i)),l+=u}for(a&&m.sort(function(t,e){return a(v[t],v[e])}),o&&y.forEach(function(t,e){t.sort(function(t,r){return o(n[e][t],n[e][r])})}),l=(Mt-c*i)/l,u=0,p=-1;++p<i;){for(f=u,d=-1;++d<i;){var x=m[p],b=y[x][d],_=n[x][b],w=u,k=u+=_*l;g[x+"-"+b]={index:x,subindex:b,startAngle:w,endAngle:k,value:_}}r[x]={index:x,startAngle:f,endAngle:u,value:v[x]},u+=c}for(p=-1;++p<i;)for(d=p-1;++d<i;){var T=g[p+"-"+d],A=g[d+"-"+p];(T.value||A.value)&&e.push(T.value<A.value?{source:A,target:T}:{source:T,target:A})}s&&h()}function h(){e.sort(function(t,e){return s((t.source.value+t.target.value)/2,(e.source.value+e.target.value)/2)})}return l.matrix=function(t){return arguments.length?(i=(n=t)&&n.length,e=r=null,l):n},l.padding=function(t){return arguments.length?(c=t,e=r=null,l):c},l.sortGroups=function(t){return arguments.length?(a=t,e=r=null,l):a},l.sortSubgroups=function(t){return arguments.length?(o=t,e=null,l):o},l.sortChords=function(t){return arguments.length?(s=t,e&&h(),l):s},l.chords=function(){return e||u(),e},l.groups=function(){return r||u(),r},l},t.layout.force=function(){var e,r,n,i,a,o,s={},l=t.dispatch("start","tick","end"),c=[1,1],u=.9,h=Ta,f=Aa,p=-30,d=Ma,g=.1,v=.64,m=[],y=[];function x(t){return function(e,r,n,i){if(e.point!==t){var a=e.cx-t.x,o=e.cy-t.y,s=i-r,l=a*a+o*o;if(s*s/v<l){if(l<d){var c=e.charge/l;t.px-=a*c,t.py-=o*c}return!0}if(e.point&&l&&l<d){c=e.pointCharge/l;t.px-=a*c,t.py-=o*c}}return!e.charge}}function b(e){e.px=t.event.x,e.py=t.event.y,s.resume()}return s.tick=function(){if((n*=.99)<.005)return e=null,l.end({type:"end",alpha:n=0}),!0;var r,s,h,f,d,v,b,_,w,k=m.length,T=y.length;for(s=0;s<T;++s)f=(h=y[s]).source,(v=(_=(d=h.target).x-f.x)*_+(w=d.y-f.y)*w)&&(_*=v=n*a[s]*((v=Math.sqrt(v))-i[s])/v,w*=v,d.x-=_*(b=f.weight+d.weight?f.weight/(f.weight+d.weight):.5),d.y-=w*b,f.x+=_*(b=1-b),f.y+=w*b);if((b=n*g)&&(_=c[0]/2,w=c[1]/2,s=-1,b))for(;++s<k;)(h=m[s]).x+=(_-h.x)*b,h.y+=(w-h.y)*b;if(p)for(!function t(e,r,n){var i=0,a=0;e.charge=0;if(!e.leaf)for(var o,s=e.nodes,l=s.length,c=-1;++c<l;)null!=(o=s[c])&&(t(o,r,n),e.charge+=o.charge,i+=o.charge*o.cx,a+=o.charge*o.cy);if(e.point){e.leaf||(e.point.x+=Math.random()-.5,e.point.y+=Math.random()-.5);var u=r*n[e.point.index];e.charge+=e.pointCharge=u,i+=u*e.point.x,a+=u*e.point.y}e.cx=i/e.charge;e.cy=a/e.charge}(r=t.geom.quadtree(m),n,o),s=-1;++s<k;)(h=m[s]).fixed||r.visit(x(h));for(s=-1;++s<k;)(h=m[s]).fixed?(h.x=h.px,h.y=h.py):(h.x-=(h.px-(h.px=h.x))*u,h.y-=(h.py-(h.py=h.y))*u);l.tick({type:"tick",alpha:n})},s.nodes=function(t){return arguments.length?(m=t,s):m},s.links=function(t){return arguments.length?(y=t,s):y},s.size=function(t){return arguments.length?(c=t,s):c},s.linkDistance=function(t){return arguments.length?(h="function"==typeof t?t:+t,s):h},s.distance=s.linkDistance,s.linkStrength=function(t){return arguments.length?(f="function"==typeof t?t:+t,s):f},s.friction=function(t){return arguments.length?(u=+t,s):u},s.charge=function(t){return arguments.length?(p="function"==typeof t?t:+t,s):p},s.chargeDistance=function(t){return arguments.length?(d=t*t,s):Math.sqrt(d)},s.gravity=function(t){return arguments.length?(g=+t,s):g},s.theta=function(t){return arguments.length?(v=t*t,s):Math.sqrt(v)},s.alpha=function(t){return arguments.length?(t=+t,n?t>0?n=t:(e.c=null,e.t=NaN,e=null,l.end({type:"end",alpha:n=0})):t>0&&(l.start({type:"start",alpha:n=t}),e=Te(s.tick)),s):n},s.start=function(){var t,e,r,n=m.length,l=y.length,u=c[0],d=c[1];for(t=0;t<n;++t)(r=m[t]).index=t,r.weight=0;for(t=0;t<l;++t)"number"==typeof(r=y[t]).source&&(r.source=m[r.source]),"number"==typeof r.target&&(r.target=m[r.target]),++r.source.weight,++r.target.weight;for(t=0;t<n;++t)r=m[t],isNaN(r.x)&&(r.x=g("x",u)),isNaN(r.y)&&(r.y=g("y",d)),isNaN(r.px)&&(r.px=r.x),isNaN(r.py)&&(r.py=r.y);if(i=[],"function"==typeof h)for(t=0;t<l;++t)i[t]=+h.call(this,y[t],t);else for(t=0;t<l;++t)i[t]=h;if(a=[],"function"==typeof f)for(t=0;t<l;++t)a[t]=+f.call(this,y[t],t);else for(t=0;t<l;++t)a[t]=f;if(o=[],"function"==typeof p)for(t=0;t<n;++t)o[t]=+p.call(this,m[t],t);else for(t=0;t<n;++t)o[t]=p;function g(r,i){if(!e){for(e=new Array(n),c=0;c<n;++c)e[c]=[];for(c=0;c<l;++c){var a=y[c];e[a.source.index].push(a.target),e[a.target.index].push(a.source)}}for(var o,s=e[t],c=-1,u=s.length;++c<u;)if(!isNaN(o=s[c][r]))return o;return Math.random()*i}return s.resume()},s.resume=function(){return s.alpha(.1)},s.stop=function(){return s.alpha(0)},s.drag=function(){if(r||(r=t.behavior.drag().origin(P).on("dragstart.force",ba).on("drag.force",b).on("dragend.force",_a)),!arguments.length)return r;this.on("mouseover.force",wa).on("mouseout.force",ka).call(r)},t.rebind(s,l,"on")};var Ta=20,Aa=1,Ma=1/0;function Sa(e,r){return t.rebind(e,r,"sort","children","value"),e.nodes=e,e.links=za,e}function Ea(t,e){for(var r=[t];null!=(t=r.pop());)if(e(t),(i=t.children)&&(n=i.length))for(var n,i;--n>=0;)r.push(i[n])}function Ca(t,e){for(var r=[t],n=[];null!=(t=r.pop());)if(n.push(t),(a=t.children)&&(i=a.length))for(var i,a,o=-1;++o<i;)r.push(a[o]);for(;null!=(t=n.pop());)e(t)}function La(t){return t.children}function Pa(t){return t.value}function Oa(t,e){return e.value-t.value}function za(e){return t.merge(e.map(function(t){return(t.children||[]).map(function(e){return{source:t,target:e}})}))}t.layout.hierarchy=function(){var t=Oa,e=La,r=Pa;function n(i){var a,o=[i],s=[];for(i.depth=0;null!=(a=o.pop());)if(s.push(a),(c=e.call(n,a,a.depth))&&(l=c.length)){for(var l,c,u;--l>=0;)o.push(u=c[l]),u.parent=a,u.depth=a.depth+1;r&&(a.value=0),a.children=c}else r&&(a.value=+r.call(n,a,a.depth)||0),delete a.children;return Ca(i,function(e){var n,i;t&&(n=e.children)&&n.sort(t),r&&(i=e.parent)&&(i.value+=e.value)}),s}return n.sort=function(e){return arguments.length?(t=e,n):t},n.children=function(t){return arguments.length?(e=t,n):e},n.value=function(t){return arguments.length?(r=t,n):r},n.revalue=function(t){return r&&(Ea(t,function(t){t.children&&(t.value=0)}),Ca(t,function(t){var e;t.children||(t.value=+r.call(n,t,t.depth)||0),(e=t.parent)&&(e.value+=t.value)})),t},n},t.layout.partition=function(){var e=t.layout.hierarchy(),r=[1,1];function n(t,n){var i=e.call(this,t,n);return function t(e,r,n,i){var a=e.children;if(e.x=r,e.y=e.depth*i,e.dx=n,e.dy=i,a&&(o=a.length)){var o,s,l,c=-1;for(n=e.value?n/e.value:0;++c<o;)t(s=a[c],r,l=s.value*n,i),r+=l}}(i[0],0,r[0],r[1]/function t(e){var r=e.children,n=0;if(r&&(i=r.length))for(var i,a=-1;++a<i;)n=Math.max(n,t(r[a]));return 1+n}(i[0])),i}return n.size=function(t){return arguments.length?(r=t,n):r},Sa(n,e)},t.layout.pie=function(){var e=Number,r=Ia,n=0,i=Mt,a=0;function o(s){var l,c=s.length,u=s.map(function(t,r){return+e.call(o,t,r)}),h=+("function"==typeof n?n.apply(this,arguments):n),f=("function"==typeof i?i.apply(this,arguments):i)-h,p=Math.min(Math.abs(f)/c,+("function"==typeof a?a.apply(this,arguments):a)),d=p*(f<0?-1:1),g=t.sum(u),v=g?(f-c*d)/g:0,m=t.range(c),y=[];return null!=r&&m.sort(r===Ia?function(t,e){return u[e]-u[t]}:function(t,e){return r(s[t],s[e])}),m.forEach(function(t){y[t]={data:s[t],value:l=u[t],startAngle:h,endAngle:h+=l*v+d,padAngle:p}}),y}return o.value=function(t){return arguments.length?(e=t,o):e},o.sort=function(t){return arguments.length?(r=t,o):r},o.startAngle=function(t){return arguments.length?(n=t,o):n},o.endAngle=function(t){return arguments.length?(i=t,o):i},o.padAngle=function(t){return arguments.length?(a=t,o):a},o};var Ia={};function Da(t){return t.x}function Ra(t){return t.y}function Fa(t,e,r){t.y0=e,t.y=r}t.layout.stack=function(){var e=P,r=ja,n=Ua,i=Fa,a=Da,o=Ra;function s(l,c){if(!(p=l.length))return l;var u=l.map(function(t,r){return e.call(s,t,r)}),h=u.map(function(t){return t.map(function(t,e){return[a.call(s,t,e),o.call(s,t,e)]})}),f=r.call(s,h,c);u=t.permute(u,f),h=t.permute(h,f);var p,d,g,v,m=n.call(s,h,c),y=u[0].length;for(g=0;g<y;++g)for(i.call(s,u[0][g],v=m[g],h[0][g][1]),d=1;d<p;++d)i.call(s,u[d][g],v+=h[d-1][g][1],h[d][g][1]);return l}return s.values=function(t){return arguments.length?(e=t,s):e},s.order=function(t){return arguments.length?(r="function"==typeof t?t:Ba.get(t)||ja,s):r},s.offset=function(t){return arguments.length?(n="function"==typeof t?t:Na.get(t)||Ua,s):n},s.x=function(t){return arguments.length?(a=t,s):a},s.y=function(t){return arguments.length?(o=t,s):o},s.out=function(t){return arguments.length?(i=t,s):i},s};var Ba=t.map({"inside-out":function(e){var r,n,i=e.length,a=e.map(Va),o=e.map(qa),s=t.range(i).sort(function(t,e){return a[t]-a[e]}),l=0,c=0,u=[],h=[];for(r=0;r<i;++r)n=s[r],l<c?(l+=o[n],u.push(n)):(c+=o[n],h.push(n));return h.reverse().concat(u)},reverse:function(e){return t.range(e.length).reverse()},default:ja}),Na=t.map({silhouette:function(t){var e,r,n,i=t.length,a=t[0].length,o=[],s=0,l=[];for(r=0;r<a;++r){for(e=0,n=0;e<i;e++)n+=t[e][r][1];n>s&&(s=n),o.push(n)}for(r=0;r<a;++r)l[r]=(s-o[r])/2;return l},wiggle:function(t){var e,r,n,i,a,o,s,l,c,u=t.length,h=t[0],f=h.length,p=[];for(p[0]=l=c=0,r=1;r<f;++r){for(e=0,i=0;e<u;++e)i+=t[e][r][1];for(e=0,a=0,s=h[r][0]-h[r-1][0];e<u;++e){for(n=0,o=(t[e][r][1]-t[e][r-1][1])/(2*s);n<e;++n)o+=(t[n][r][1]-t[n][r-1][1])/s;a+=o*t[e][r][1]}p[r]=l-=i?a/i*s:0,l<c&&(c=l)}for(r=0;r<f;++r)p[r]-=c;return p},expand:function(t){var e,r,n,i=t.length,a=t[0].length,o=1/i,s=[];for(r=0;r<a;++r){for(e=0,n=0;e<i;e++)n+=t[e][r][1];if(n)for(e=0;e<i;e++)t[e][r][1]/=n;else for(e=0;e<i;e++)t[e][r][1]=o}for(r=0;r<a;++r)s[r]=0;return s},zero:Ua});function ja(e){return t.range(e.length)}function Ua(t){for(var e=-1,r=t[0].length,n=[];++e<r;)n[e]=0;return n}function Va(t){for(var e,r=1,n=0,i=t[0][1],a=t.length;r<a;++r)(e=t[r][1])>i&&(n=r,i=e);return n}function qa(t){return t.reduce(Ha,0)}function Ha(t,e){return t+e[1]}function Ga(t,e){return Ya(t,Math.ceil(Math.log(e.length)/Math.LN2+1))}function Ya(t,e){for(var r=-1,n=+t[0],i=(t[1]-n)/e,a=[];++r<=e;)a[r]=i*r+n;return a}function Wa(e){return[t.min(e),t.max(e)]}function Xa(t,e){return t.value-e.value}function Za(t,e){var r=t._pack_next;t._pack_next=e,e._pack_prev=t,e._pack_next=r,r._pack_prev=e}function Ja(t,e){t._pack_next=e,e._pack_prev=t}function Ka(t,e){var r=e.x-t.x,n=e.y-t.y,i=t.r+e.r;return.999*i*i>r*r+n*n}function $a(t){if((e=t.children)&&(l=e.length)){var e,r,n,i,a,o,s,l,c=1/0,u=-1/0,h=1/0,f=-1/0;if(e.forEach(Qa),(r=e[0]).x=-r.r,r.y=0,x(r),l>1&&((n=e[1]).x=n.r,n.y=0,x(n),l>2))for(eo(r,n,i=e[2]),x(i),Za(r,i),r._pack_prev=i,Za(i,n),n=r._pack_next,a=3;a<l;a++){eo(r,n,i=e[a]);var p=0,d=1,g=1;for(o=n._pack_next;o!==n;o=o._pack_next,d++)if(Ka(o,i)){p=1;break}if(1==p)for(s=r._pack_prev;s!==o._pack_prev&&!Ka(s,i);s=s._pack_prev,g++);p?(d<g||d==g&&n.r<r.r?Ja(r,n=o):Ja(r=s,n),a--):(Za(r,i),n=i,x(i))}var v=(c+u)/2,m=(h+f)/2,y=0;for(a=0;a<l;a++)(i=e[a]).x-=v,i.y-=m,y=Math.max(y,i.r+Math.sqrt(i.x*i.x+i.y*i.y));t.r=y,e.forEach(to)}function x(t){c=Math.min(t.x-t.r,c),u=Math.max(t.x+t.r,u),h=Math.min(t.y-t.r,h),f=Math.max(t.y+t.r,f)}}function Qa(t){t._pack_next=t._pack_prev=t}function to(t){delete t._pack_next,delete t._pack_prev}function eo(t,e,r){var n=t.r+r.r,i=e.x-t.x,a=e.y-t.y;if(n&&(i||a)){var o=e.r+r.r,s=i*i+a*a,l=.5+((n*=n)-(o*=o))/(2*s),c=Math.sqrt(Math.max(0,2*o*(n+s)-(n-=s)*n-o*o))/(2*s);r.x=t.x+l*i+c*a,r.y=t.y+l*a-c*i}else r.x=t.x+n,r.y=t.y}function ro(t,e){return t.parent==e.parent?1:2}function no(t){var e=t.children;return e.length?e[0]:t.t}function io(t){var e,r=t.children;return(e=r.length)?r[e-1]:t.t}function ao(t,e,r){var n=r/(e.i-t.i);e.c-=n,e.s+=r,t.c+=n,e.z+=r,e.m+=r}function oo(t,e,r){return t.a.parent===e.parent?t.a:r}function so(t){return{x:t.x,y:t.y,dx:t.dx,dy:t.dy}}function lo(t,e){var r=t.x+e[3],n=t.y+e[0],i=t.dx-e[1]-e[3],a=t.dy-e[0]-e[2];return i<0&&(r+=i/2,i=0),a<0&&(n+=a/2,a=0),{x:r,y:n,dx:i,dy:a}}function co(t){var e=t[0],r=t[t.length-1];return e<r?[e,r]:[r,e]}function uo(t){return t.rangeExtent?t.rangeExtent():co(t.range())}function ho(t,e,r,n){var i=r(t[0],t[1]),a=n(e[0],e[1]);return function(t){return a(i(t))}}function fo(t,e){var r,n=0,i=t.length-1,a=t[n],o=t[i];return o<a&&(r=n,n=i,i=r,r=a,a=o,o=r),t[n]=e.floor(a),t[i]=e.ceil(o),t}function po(t){return t?{floor:function(e){return Math.floor(e/t)*t},ceil:function(e){return Math.ceil(e/t)*t}}:go}t.layout.histogram=function(){var e=!0,r=Number,n=Wa,i=Ga;function a(a,o){for(var s,l,c=[],u=a.map(r,this),h=n.call(this,u,o),f=i.call(this,h,u,o),p=(o=-1,u.length),d=f.length-1,g=e?1:1/p;++o<d;)(s=c[o]=[]).dx=f[o+1]-(s.x=f[o]),s.y=0;if(d>0)for(o=-1;++o<p;)(l=u[o])>=h[0]&&l<=h[1]&&((s=c[t.bisect(f,l,1,d)-1]).y+=g,s.push(a[o]));return c}return a.value=function(t){return arguments.length?(r=t,a):r},a.range=function(t){return arguments.length?(n=ve(t),a):n},a.bins=function(t){return arguments.length?(i="number"==typeof t?function(e){return Ya(e,t)}:ve(t),a):i},a.frequency=function(t){return arguments.length?(e=!!t,a):e},a},t.layout.pack=function(){var e,r=t.layout.hierarchy().sort(Xa),n=0,i=[1,1];function a(t,a){var o=r.call(this,t,a),s=o[0],l=i[0],c=i[1],u=null==e?Math.sqrt:"function"==typeof e?e:function(){return e};if(s.x=s.y=0,Ca(s,function(t){t.r=+u(t.value)}),Ca(s,$a),n){var h=n*(e?1:Math.max(2*s.r/l,2*s.r/c))/2;Ca(s,function(t){t.r+=h}),Ca(s,$a),Ca(s,function(t){t.r-=h})}return function t(e,r,n,i){var a=e.children;e.x=r+=i*e.x;e.y=n+=i*e.y;e.r*=i;if(a)for(var o=-1,s=a.length;++o<s;)t(a[o],r,n,i)}(s,l/2,c/2,e?1:1/Math.max(2*s.r/l,2*s.r/c)),o}return a.size=function(t){return arguments.length?(i=t,a):i},a.radius=function(t){return arguments.length?(e=null==t||"function"==typeof t?t:+t,a):e},a.padding=function(t){return arguments.length?(n=+t,a):n},Sa(a,r)},t.layout.tree=function(){var e=t.layout.hierarchy().sort(null).value(null),r=ro,n=[1,1],i=null;function a(t,a){var c=e.call(this,t,a),u=c[0],h=function(t){var e,r={A:null,children:[t]},n=[r];for(;null!=(e=n.pop());)for(var i,a=e.children,o=0,s=a.length;o<s;++o)n.push((a[o]=i={_:a[o],parent:e,children:(i=a[o].children)&&i.slice()||[],A:null,a:null,z:0,m:0,c:0,s:0,t:null,i:o}).a=i);return r.children[0]}(u);if(Ca(h,o),h.parent.m=-h.z,Ea(h,s),i)Ea(u,l);else{var f=u,p=u,d=u;Ea(u,function(t){t.x<f.x&&(f=t),t.x>p.x&&(p=t),t.depth>d.depth&&(d=t)});var g=r(f,p)/2-f.x,v=n[0]/(p.x+r(p,f)/2+g),m=n[1]/(d.depth||1);Ea(u,function(t){t.x=(t.x+g)*v,t.y=t.depth*m})}return c}function o(t){var e=t.children,n=t.parent.children,i=t.i?n[t.i-1]:null;if(e.length){!function(t){var e,r=0,n=0,i=t.children,a=i.length;for(;--a>=0;)(e=i[a]).z+=r,e.m+=r,r+=e.s+(n+=e.c)}(t);var a=(e[0].z+e[e.length-1].z)/2;i?(t.z=i.z+r(t._,i._),t.m=t.z-a):t.z=a}else i&&(t.z=i.z+r(t._,i._));t.parent.A=function(t,e,n){if(e){for(var i,a=t,o=t,s=e,l=a.parent.children[0],c=a.m,u=o.m,h=s.m,f=l.m;s=io(s),a=no(a),s&&a;)l=no(l),(o=io(o)).a=t,(i=s.z+h-a.z-c+r(s._,a._))>0&&(ao(oo(s,t,n),t,i),c+=i,u+=i),h+=s.m,c+=a.m,f+=l.m,u+=o.m;s&&!io(o)&&(o.t=s,o.m+=h-u),a&&!no(l)&&(l.t=a,l.m+=c-f,n=t)}return n}(t,i,t.parent.A||n[0])}function s(t){t._.x=t.z+t.parent.m,t.m+=t.parent.m}function l(t){t.x*=n[0],t.y=t.depth*n[1]}return a.separation=function(t){return arguments.length?(r=t,a):r},a.size=function(t){return arguments.length?(i=null==(n=t)?l:null,a):i?null:n},a.nodeSize=function(t){return arguments.length?(i=null==(n=t)?null:l,a):i?n:null},Sa(a,e)},t.layout.cluster=function(){var e=t.layout.hierarchy().sort(null).value(null),r=ro,n=[1,1],i=!1;function a(a,o){var s,l=e.call(this,a,o),c=l[0],u=0;Ca(c,function(e){var n=e.children;n&&n.length?(e.x=function(t){return t.reduce(function(t,e){return t+e.x},0)/t.length}(n),e.y=function(e){return 1+t.max(e,function(t){return t.y})}(n)):(e.x=s?u+=r(e,s):0,e.y=0,s=e)});var h=function t(e){var r=e.children;return r&&r.length?t(r[0]):e}(c),f=function t(e){var r,n=e.children;return n&&(r=n.length)?t(n[r-1]):e}(c),p=h.x-r(h,f)/2,d=f.x+r(f,h)/2;return Ca(c,i?function(t){t.x=(t.x-c.x)*n[0],t.y=(c.y-t.y)*n[1]}:function(t){t.x=(t.x-p)/(d-p)*n[0],t.y=(1-(c.y?t.y/c.y:1))*n[1]}),l}return a.separation=function(t){return arguments.length?(r=t,a):r},a.size=function(t){return arguments.length?(i=null==(n=t),a):i?null:n},a.nodeSize=function(t){return arguments.length?(i=null!=(n=t),a):i?n:null},Sa(a,e)},t.layout.treemap=function(){var e,r=t.layout.hierarchy(),n=Math.round,i=[1,1],a=null,o=so,s=!1,l="squarify",c=.5*(1+Math.sqrt(5));function u(t,e){for(var r,n,i=-1,a=t.length;++i<a;)n=(r=t[i]).value*(e<0?0:e),r.area=isNaN(n)||n<=0?0:n}function h(t){var e=t.children;if(e&&e.length){var r,n,i,a=o(t),s=[],c=e.slice(),f=1/0,g="slice"===l?a.dx:"dice"===l?a.dy:"slice-dice"===l?1&t.depth?a.dy:a.dx:Math.min(a.dx,a.dy);for(u(c,a.dx*a.dy/t.value),s.area=0;(i=c.length)>0;)s.push(r=c[i-1]),s.area+=r.area,"squarify"!==l||(n=p(s,g))<=f?(c.pop(),f=n):(s.area-=s.pop().area,d(s,g,a,!1),g=Math.min(a.dx,a.dy),s.length=s.area=0,f=1/0);s.length&&(d(s,g,a,!0),s.length=s.area=0),e.forEach(h)}}function f(t){var e=t.children;if(e&&e.length){var r,n=o(t),i=e.slice(),a=[];for(u(i,n.dx*n.dy/t.value),a.area=0;r=i.pop();)a.push(r),a.area+=r.area,null!=r.z&&(d(a,r.z?n.dx:n.dy,n,!i.length),a.length=a.area=0);e.forEach(f)}}function p(t,e){for(var r,n=t.area,i=0,a=1/0,o=-1,s=t.length;++o<s;)(r=t[o].area)&&(r<a&&(a=r),r>i&&(i=r));return e*=e,(n*=n)?Math.max(e*i*c/n,n/(e*a*c)):1/0}function d(t,e,r,i){var a,o=-1,s=t.length,l=r.x,c=r.y,u=e?n(t.area/e):0;if(e==r.dx){for((i||u>r.dy)&&(u=r.dy);++o<s;)(a=t[o]).x=l,a.y=c,a.dy=u,l+=a.dx=Math.min(r.x+r.dx-l,u?n(a.area/u):0);a.z=!0,a.dx+=r.x+r.dx-l,r.y+=u,r.dy-=u}else{for((i||u>r.dx)&&(u=r.dx);++o<s;)(a=t[o]).x=l,a.y=c,a.dx=u,c+=a.dy=Math.min(r.y+r.dy-c,u?n(a.area/u):0);a.z=!1,a.dy+=r.y+r.dy-c,r.x+=u,r.dx-=u}}function g(t){var n=e||r(t),a=n[0];return a.x=a.y=0,a.value?(a.dx=i[0],a.dy=i[1]):a.dx=a.dy=0,e&&r.revalue(a),u([a],a.dx*a.dy/a.value),(e?f:h)(a),s&&(e=n),n}return g.size=function(t){return arguments.length?(i=t,g):i},g.padding=function(t){if(!arguments.length)return a;function e(e){return lo(e,t)}var r;return o=null==(a=t)?so:"function"==(r=typeof t)?function(e){var r=t.call(g,e,e.depth);return null==r?so(e):lo(e,"number"==typeof r?[r,r,r,r]:r)}:"number"===r?(t=[t,t,t,t],e):e,g},g.round=function(t){return arguments.length?(n=t?Math.round:Number,g):n!=Number},g.sticky=function(t){return arguments.length?(s=t,e=null,g):s},g.ratio=function(t){return arguments.length?(c=t,g):c},g.mode=function(t){return arguments.length?(l=t+"",g):l},Sa(g,r)},t.random={normal:function(t,e){var r=arguments.length;return r<2&&(e=1),r<1&&(t=0),function(){var r,n,i;do{i=(r=2*Math.random()-1)*r+(n=2*Math.random()-1)*n}while(!i||i>1);return t+e*r*Math.sqrt(-2*Math.log(i)/i)}},logNormal:function(){var e=t.random.normal.apply(t,arguments);return function(){return Math.exp(e())}},bates:function(e){var r=t.random.irwinHall(e);return function(){return r()/e}},irwinHall:function(t){return function(){for(var e=0,r=0;r<t;r++)e+=Math.random();return e}}},t.scale={};var go={floor:P,ceil:P};function vo(e,r,n,i){var a=[],o=[],s=0,l=Math.min(e.length,r.length)-1;for(e[l]<e[0]&&(e=e.slice().reverse(),r=r.slice().reverse());++s<=l;)a.push(n(e[s-1],e[s])),o.push(i(r[s-1],r[s]));return function(r){var n=t.bisect(e,r,1,l)-1;return o[n](a[n](r))}}function mo(e,r){return t.rebind(e,r,"range","rangeRound","interpolate","clamp")}function yo(t,e){return fo(t,po(xo(t,e)[2])),fo(t,po(xo(t,e)[2])),t}function xo(t,e){null==e&&(e=10);var r=co(t),n=r[1]-r[0],i=Math.pow(10,Math.floor(Math.log(n/e)/Math.LN10)),a=e/n*i;return a<=.15?i*=10:a<=.35?i*=5:a<=.75&&(i*=2),r[0]=Math.ceil(r[0]/i)*i,r[1]=Math.floor(r[1]/i)*i+.5*i,r[2]=i,r}function bo(e,r){return t.range.apply(t,xo(e,r))}function _o(e,r,n){var i=xo(e,r);if(n){var a=Le.exec(n);if(a.shift(),"s"===a[8]){var o=t.formatPrefix(Math.max(y(i[0]),y(i[1])));return a[7]||(a[7]="."+ko(o.scale(i[2]))),a[8]="f",n=t.format(a.join("")),function(t){return n(o.scale(t))+o.symbol}}a[7]||(a[7]="."+function(t,e){var r=ko(e[2]);return t in wo?Math.abs(r-ko(Math.max(y(e[0]),y(e[1]))))+ +("e"!==t):r-2*("%"===t)}(a[8],i)),n=a.join("")}else n=",."+ko(i[2])+"f";return t.format(n)}t.scale.linear=function(){return function t(e,r,n,i){var a,o;function s(){var t=Math.min(e.length,r.length)>2?vo:ho,s=i?ma:va;return a=t(e,r,s,n),o=t(r,e,s,Zi),l}function l(t){return a(t)}l.invert=function(t){return o(t)};l.domain=function(t){return arguments.length?(e=t.map(Number),s()):e};l.range=function(t){return arguments.length?(r=t,s()):r};l.rangeRound=function(t){return l.range(t).interpolate(ca)};l.clamp=function(t){return arguments.length?(i=t,s()):i};l.interpolate=function(t){return arguments.length?(n=t,s()):n};l.ticks=function(t){return bo(e,t)};l.tickFormat=function(t,r){return _o(e,t,r)};l.nice=function(t){return yo(e,t),s()};l.copy=function(){return t(e,r,n,i)};return s()}([0,1],[0,1],Zi,!1)};var wo={s:1,g:1,p:1,r:1,e:1};function ko(t){return-Math.floor(Math.log(t)/Math.LN10+.01)}t.scale.log=function(){return function e(r,n,i,a){function o(t){return(i?Math.log(t<0?0:t):-Math.log(t>0?0:-t))/Math.log(n)}function s(t){return i?Math.pow(n,t):-Math.pow(n,-t)}function l(t){return r(o(t))}l.invert=function(t){return s(r.invert(t))};l.domain=function(t){return arguments.length?(i=t[0]>=0,r.domain((a=t.map(Number)).map(o)),l):a};l.base=function(t){return arguments.length?(n=+t,r.domain(a.map(o)),l):n};l.nice=function(){var t=fo(a.map(o),i?Math:Ao);return r.domain(t),a=t.map(s),l};l.ticks=function(){var t=co(a),e=[],r=t[0],l=t[1],c=Math.floor(o(r)),u=Math.ceil(o(l)),h=n%1?2:n;if(isFinite(u-c)){if(i){for(;c<u;c++)for(var f=1;f<h;f++)e.push(s(c)*f);e.push(s(c))}else for(e.push(s(c));c++<u;)for(var f=h-1;f>0;f--)e.push(s(c)*f);for(c=0;e[c]<r;c++);for(u=e.length;e[u-1]>l;u--);e=e.slice(c,u)}return e};l.tickFormat=function(e,r){if(!arguments.length)return To;arguments.length<2?r=To:"function"!=typeof r&&(r=t.format(r));var i=Math.max(1,n*e/l.ticks().length);return function(t){var e=t/s(Math.round(o(t)));return e*n<n-.5&&(e*=n),e<=i?r(t):""}};l.copy=function(){return e(r.copy(),n,i,a)};return mo(l,r)}(t.scale.linear().domain([0,1]),10,!0,[1,10])};var To=t.format(".0e"),Ao={floor:function(t){return-Math.ceil(-t)},ceil:function(t){return-Math.floor(-t)}};function Mo(t){return function(e){return e<0?-Math.pow(-e,t):Math.pow(e,t)}}t.scale.pow=function(){return function t(e,r,n){var i=Mo(r),a=Mo(1/r);function o(t){return e(i(t))}o.invert=function(t){return a(e.invert(t))};o.domain=function(t){return arguments.length?(e.domain((n=t.map(Number)).map(i)),o):n};o.ticks=function(t){return bo(n,t)};o.tickFormat=function(t,e){return _o(n,t,e)};o.nice=function(t){return o.domain(yo(n,t))};o.exponent=function(t){return arguments.length?(i=Mo(r=t),a=Mo(1/r),e.domain(n.map(i)),o):r};o.copy=function(){return t(e.copy(),r,n)};return mo(o,e)}(t.scale.linear(),1,[0,1])},t.scale.sqrt=function(){return t.scale.pow().exponent(.5)},t.scale.ordinal=function(){return function e(r,n){var i,a,o;function s(t){return a[((i.get(t)||("range"===n.t?i.set(t,r.push(t)):NaN))-1)%a.length]}function l(e,n){return t.range(r.length).map(function(t){return e+n*t})}s.domain=function(t){if(!arguments.length)return r;r=[],i=new b;for(var e,a=-1,o=t.length;++a<o;)i.has(e=t[a])||i.set(e,r.push(e));return s[n.t].apply(s,n.a)};s.range=function(t){return arguments.length?(a=t,o=0,n={t:"range",a:arguments},s):a};s.rangePoints=function(t,e){arguments.length<2&&(e=0);var i=t[0],c=t[1],u=r.length<2?(i=(i+c)/2,0):(c-i)/(r.length-1+e);return a=l(i+u*e/2,u),o=0,n={t:"rangePoints",a:arguments},s};s.rangeRoundPoints=function(t,e){arguments.length<2&&(e=0);var i=t[0],c=t[1],u=r.length<2?(i=c=Math.round((i+c)/2),0):(c-i)/(r.length-1+e)|0;return a=l(i+Math.round(u*e/2+(c-i-(r.length-1+e)*u)/2),u),o=0,n={t:"rangeRoundPoints",a:arguments},s};s.rangeBands=function(t,e,i){arguments.length<2&&(e=0),arguments.length<3&&(i=e);var c=t[1]<t[0],u=t[c-0],h=t[1-c],f=(h-u)/(r.length-e+2*i);return a=l(u+f*i,f),c&&a.reverse(),o=f*(1-e),n={t:"rangeBands",a:arguments},s};s.rangeRoundBands=function(t,e,i){arguments.length<2&&(e=0),arguments.length<3&&(i=e);var c=t[1]<t[0],u=t[c-0],h=t[1-c],f=Math.floor((h-u)/(r.length-e+2*i));return a=l(u+Math.round((h-u-(r.length-e)*f)/2),f),c&&a.reverse(),o=Math.round(f*(1-e)),n={t:"rangeRoundBands",a:arguments},s};s.rangeBand=function(){return o};s.rangeExtent=function(){return co(n.a[0])};s.copy=function(){return e(r,n)};return s.domain(r)}([],{t:"range",a:[[]]})},t.scale.category10=function(){return t.scale.ordinal().range(So)},t.scale.category20=function(){return t.scale.ordinal().range(Eo)},t.scale.category20b=function(){return t.scale.ordinal().range(Co)},t.scale.category20c=function(){return t.scale.ordinal().range(Lo)};var So=[2062260,16744206,2924588,14034728,9725885,9197131,14907330,8355711,12369186,1556175].map(se),Eo=[2062260,11454440,16744206,16759672,2924588,10018698,14034728,16750742,9725885,12955861,9197131,12885140,14907330,16234194,8355711,13092807,12369186,14408589,1556175,10410725].map(se),Co=[3750777,5395619,7040719,10264286,6519097,9216594,11915115,13556636,9202993,12426809,15186514,15190932,8666169,11356490,14049643,15177372,8077683,10834324,13528509,14589654].map(se),Lo=[3244733,7057110,10406625,13032431,15095053,16616764,16625259,16634018,3253076,7652470,10607003,13101504,7695281,10394312,12369372,14342891,6513507,9868950,12434877,14277081].map(se);function Po(){return 0}t.scale.quantile=function(){return function e(r,n){var i;function a(){var e=0,a=n.length;for(i=[];++e<a;)i[e-1]=t.quantile(r,e/a);return o}function o(e){if(!isNaN(e=+e))return n[t.bisect(i,e)]}o.domain=function(t){return arguments.length?(r=t.map(p).filter(d).sort(f),a()):r};o.range=function(t){return arguments.length?(n=t,a()):n};o.quantiles=function(){return i};o.invertExtent=function(t){return(t=n.indexOf(t))<0?[NaN,NaN]:[t>0?i[t-1]:r[0],t<i.length?i[t]:r[r.length-1]]};o.copy=function(){return e(r,n)};return a()}([],[])},t.scale.quantize=function(){return function t(e,r,n){var i,a;function o(t){return n[Math.max(0,Math.min(a,Math.floor(i*(t-e))))]}function s(){return i=n.length/(r-e),a=n.length-1,o}o.domain=function(t){return arguments.length?(e=+t[0],r=+t[t.length-1],s()):[e,r]};o.range=function(t){return arguments.length?(n=t,s()):n};o.invertExtent=function(t){return[t=(t=n.indexOf(t))<0?NaN:t/i+e,t+1/i]};o.copy=function(){return t(e,r,n)};return s()}(0,1,[0,1])},t.scale.threshold=function(){return function e(r,n){function i(e){if(e<=e)return n[t.bisect(r,e)]}i.domain=function(t){return arguments.length?(r=t,i):r};i.range=function(t){return arguments.length?(n=t,i):n};i.invertExtent=function(t){return t=n.indexOf(t),[r[t-1],r[t]]};i.copy=function(){return e(r,n)};return i}([.5],[0,1])},t.scale.identity=function(){return function t(e){function r(t){return+t}r.invert=r;r.domain=r.range=function(t){return arguments.length?(e=t.map(r),r):e};r.ticks=function(t){return bo(e,t)};r.tickFormat=function(t,r){return _o(e,t,r)};r.copy=function(){return t(e)};return r}([0,1])},t.svg={},t.svg.arc=function(){var t=zo,e=Io,r=Po,n=Oo,i=Do,a=Ro,o=Fo;function s(){var s=Math.max(0,+t.apply(this,arguments)),c=Math.max(0,+e.apply(this,arguments)),u=i.apply(this,arguments)-Et,h=a.apply(this,arguments)-Et,f=Math.abs(h-u),p=u>h?0:1;if(c<s&&(d=c,c=s,s=d),f>=St)return l(c,p)+(s?l(s,1-p):"")+"Z";var d,g,v,m,y,x,b,_,w,k,T,A,M=0,S=0,E=[];if((m=(+o.apply(this,arguments)||0)/2)&&(v=n===Oo?Math.sqrt(s*s+c*c):+n.apply(this,arguments),p||(S*=-1),c&&(S=It(v/c*Math.sin(m))),s&&(M=It(v/s*Math.sin(m)))),c){y=c*Math.cos(u+S),x=c*Math.sin(u+S),b=c*Math.cos(h-S),_=c*Math.sin(h-S);var C=Math.abs(h-u-2*S)<=At?0:1;if(S&&Bo(y,x,b,_)===p^C){var L=(u+h)/2;y=c*Math.cos(L),x=c*Math.sin(L),b=_=null}}else y=x=0;if(s){w=s*Math.cos(h-M),k=s*Math.sin(h-M),T=s*Math.cos(u+M),A=s*Math.sin(u+M);var P=Math.abs(u-h+2*M)<=At?0:1;if(M&&Bo(w,k,T,A)===1-p^P){var O=(u+h)/2;w=s*Math.cos(O),k=s*Math.sin(O),T=A=null}}else w=k=0;if(f>kt&&(d=Math.min(Math.abs(c-s)/2,+r.apply(this,arguments)))>.001){g=s<c^p?0:1;var z=d,I=d;if(f<At){var D=null==T?[w,k]:null==b?[y,x]:si([y,x],[T,A],[b,_],[w,k]),R=y-D[0],F=x-D[1],B=b-D[0],N=_-D[1],j=1/Math.sin(Math.acos((R*B+F*N)/(Math.sqrt(R*R+F*F)*Math.sqrt(B*B+N*N)))/2),U=Math.sqrt(D[0]*D[0]+D[1]*D[1]);I=Math.min(d,(s-U)/(j-1)),z=Math.min(d,(c-U)/(j+1))}if(null!=b){var V=No(null==T?[w,k]:[T,A],[y,x],c,z,p),q=No([b,_],[w,k],c,z,p);d===z?E.push("M",V[0],"A",z,",",z," 0 0,",g," ",V[1],"A",c,",",c," 0 ",1-p^Bo(V[1][0],V[1][1],q[1][0],q[1][1]),",",p," ",q[1],"A",z,",",z," 0 0,",g," ",q[0]):E.push("M",V[0],"A",z,",",z," 0 1,",g," ",q[0])}else E.push("M",y,",",x);if(null!=T){var H=No([y,x],[T,A],s,-I,p),G=No([w,k],null==b?[y,x]:[b,_],s,-I,p);d===I?E.push("L",G[0],"A",I,",",I," 0 0,",g," ",G[1],"A",s,",",s," 0 ",p^Bo(G[1][0],G[1][1],H[1][0],H[1][1]),",",1-p," ",H[1],"A",I,",",I," 0 0,",g," ",H[0]):E.push("L",G[0],"A",I,",",I," 0 0,",g," ",H[0])}else E.push("L",w,",",k)}else E.push("M",y,",",x),null!=b&&E.push("A",c,",",c," 0 ",C,",",p," ",b,",",_),E.push("L",w,",",k),null!=T&&E.push("A",s,",",s," 0 ",P,",",1-p," ",T,",",A);return E.push("Z"),E.join("")}function l(t,e){return"M0,"+t+"A"+t+","+t+" 0 1,"+e+" 0,"+-t+"A"+t+","+t+" 0 1,"+e+" 0,"+t}return s.innerRadius=function(e){return arguments.length?(t=ve(e),s):t},s.outerRadius=function(t){return arguments.length?(e=ve(t),s):e},s.cornerRadius=function(t){return arguments.length?(r=ve(t),s):r},s.padRadius=function(t){return arguments.length?(n=t==Oo?Oo:ve(t),s):n},s.startAngle=function(t){return arguments.length?(i=ve(t),s):i},s.endAngle=function(t){return arguments.length?(a=ve(t),s):a},s.padAngle=function(t){return arguments.length?(o=ve(t),s):o},s.centroid=function(){var r=(+t.apply(this,arguments)+ +e.apply(this,arguments))/2,n=(+i.apply(this,arguments)+ +a.apply(this,arguments))/2-Et;return[Math.cos(n)*r,Math.sin(n)*r]},s};var Oo="auto";function zo(t){return t.innerRadius}function Io(t){return t.outerRadius}function Do(t){return t.startAngle}function Ro(t){return t.endAngle}function Fo(t){return t&&t.padAngle}function Bo(t,e,r,n){return(t-r)*e-(e-n)*t>0?0:1}function No(t,e,r,n,i){var a=t[0]-e[0],o=t[1]-e[1],s=(i?n:-n)/Math.sqrt(a*a+o*o),l=s*o,c=-s*a,u=t[0]+l,h=t[1]+c,f=e[0]+l,p=e[1]+c,d=(u+f)/2,g=(h+p)/2,v=f-u,m=p-h,y=v*v+m*m,x=r-n,b=u*p-f*h,_=(m<0?-1:1)*Math.sqrt(Math.max(0,x*x*y-b*b)),w=(b*m-v*_)/y,k=(-b*v-m*_)/y,T=(b*m+v*_)/y,A=(-b*v+m*_)/y,M=w-d,S=k-g,E=T-d,C=A-g;return M*M+S*S>E*E+C*C&&(w=T,k=A),[[w-l,k-c],[w*r/x,k*r/x]]}function jo(t){var e=ei,r=ri,n=Yr,i=Vo,a=i.key,o=.7;function s(a){var s,l=[],c=[],u=-1,h=a.length,f=ve(e),p=ve(r);function d(){l.push("M",i(t(c),o))}for(;++u<h;)n.call(this,s=a[u],u)?c.push([+f.call(this,s,u),+p.call(this,s,u)]):c.length&&(d(),c=[]);return c.length&&d(),l.length?l.join(""):null}return s.x=function(t){return arguments.length?(e=t,s):e},s.y=function(t){return arguments.length?(r=t,s):r},s.defined=function(t){return arguments.length?(n=t,s):n},s.interpolate=function(t){return arguments.length?(a="function"==typeof t?i=t:(i=Uo.get(t)||Vo).key,s):a},s.tension=function(t){return arguments.length?(o=t,s):o},s}t.svg.line=function(){return jo(P)};var Uo=t.map({linear:Vo,"linear-closed":qo,step:function(t){var e=0,r=t.length,n=t[0],i=[n[0],",",n[1]];for(;++e<r;)i.push("H",(n[0]+(n=t[e])[0])/2,"V",n[1]);r>1&&i.push("H",n[0]);return i.join("")},"step-before":Ho,"step-after":Go,basis:Xo,"basis-open":function(t){if(t.length<4)return Vo(t);var e,r=[],n=-1,i=t.length,a=[0],o=[0];for(;++n<3;)e=t[n],a.push(e[0]),o.push(e[1]);r.push(Zo($o,a)+","+Zo($o,o)),--n;for(;++n<i;)e=t[n],a.shift(),a.push(e[0]),o.shift(),o.push(e[1]),Qo(r,a,o);return r.join("")},"basis-closed":function(t){var e,r,n=-1,i=t.length,a=i+4,o=[],s=[];for(;++n<4;)r=t[n%i],o.push(r[0]),s.push(r[1]);e=[Zo($o,o),",",Zo($o,s)],--n;for(;++n<a;)r=t[n%i],o.shift(),o.push(r[0]),s.shift(),s.push(r[1]),Qo(e,o,s);return e.join("")},bundle:function(t,e){var r=t.length-1;if(r)for(var n,i,a=t[0][0],o=t[0][1],s=t[r][0]-a,l=t[r][1]-o,c=-1;++c<=r;)n=t[c],i=c/r,n[0]=e*n[0]+(1-e)*(a+i*s),n[1]=e*n[1]+(1-e)*(o+i*l);return Xo(t)},cardinal:function(t,e){return t.length<3?Vo(t):t[0]+Yo(t,Wo(t,e))},"cardinal-open":function(t,e){return t.length<4?Vo(t):t[1]+Yo(t.slice(1,-1),Wo(t,e))},"cardinal-closed":function(t,e){return t.length<3?qo(t):t[0]+Yo((t.push(t[0]),t),Wo([t[t.length-2]].concat(t,[t[1]]),e))},monotone:function(t){return t.length<3?Vo(t):t[0]+Yo(t,function(t){var e,r,n,i,a=[],o=function(t){var e=0,r=t.length-1,n=[],i=t[0],a=t[1],o=n[0]=ts(i,a);for(;++e<r;)n[e]=(o+(o=ts(i=a,a=t[e+1])))/2;return n[e]=o,n}(t),s=-1,l=t.length-1;for(;++s<l;)e=ts(t[s],t[s+1]),y(e)<kt?o[s]=o[s+1]=0:(r=o[s]/e,n=o[s+1]/e,(i=r*r+n*n)>9&&(i=3*e/Math.sqrt(i),o[s]=i*r,o[s+1]=i*n));s=-1;for(;++s<=l;)i=(t[Math.min(l,s+1)][0]-t[Math.max(0,s-1)][0])/(6*(1+o[s]*o[s])),a.push([i||0,o[s]*i||0]);return a}(t))}});function Vo(t){return t.length>1?t.join("L"):t+"Z"}function qo(t){return t.join("L")+"Z"}function Ho(t){for(var e=0,r=t.length,n=t[0],i=[n[0],",",n[1]];++e<r;)i.push("V",(n=t[e])[1],"H",n[0]);return i.join("")}function Go(t){for(var e=0,r=t.length,n=t[0],i=[n[0],",",n[1]];++e<r;)i.push("H",(n=t[e])[0],"V",n[1]);return i.join("")}function Yo(t,e){if(e.length<1||t.length!=e.length&&t.length!=e.length+2)return Vo(t);var r=t.length!=e.length,n="",i=t[0],a=t[1],o=e[0],s=o,l=1;if(r&&(n+="Q"+(a[0]-2*o[0]/3)+","+(a[1]-2*o[1]/3)+","+a[0]+","+a[1],i=t[1],l=2),e.length>1){s=e[1],a=t[l],l++,n+="C"+(i[0]+o[0])+","+(i[1]+o[1])+","+(a[0]-s[0])+","+(a[1]-s[1])+","+a[0]+","+a[1];for(var c=2;c<e.length;c++,l++)a=t[l],s=e[c],n+="S"+(a[0]-s[0])+","+(a[1]-s[1])+","+a[0]+","+a[1]}if(r){var u=t[l];n+="Q"+(a[0]+2*s[0]/3)+","+(a[1]+2*s[1]/3)+","+u[0]+","+u[1]}return n}function Wo(t,e){for(var r,n=[],i=(1-e)/2,a=t[0],o=t[1],s=1,l=t.length;++s<l;)r=a,a=o,o=t[s],n.push([i*(o[0]-r[0]),i*(o[1]-r[1])]);return n}function Xo(t){if(t.length<3)return Vo(t);var e=1,r=t.length,n=t[0],i=n[0],a=n[1],o=[i,i,i,(n=t[1])[0]],s=[a,a,a,n[1]],l=[i,",",a,"L",Zo($o,o),",",Zo($o,s)];for(t.push(t[r-1]);++e<=r;)n=t[e],o.shift(),o.push(n[0]),s.shift(),s.push(n[1]),Qo(l,o,s);return t.pop(),l.push("L",n),l.join("")}function Zo(t,e){return t[0]*e[0]+t[1]*e[1]+t[2]*e[2]+t[3]*e[3]}Uo.forEach(function(t,e){e.key=t,e.closed=/-closed$/.test(t)});var Jo=[0,2/3,1/3,0],Ko=[0,1/3,2/3,0],$o=[0,1/6,2/3,1/6];function Qo(t,e,r){t.push("C",Zo(Jo,e),",",Zo(Jo,r),",",Zo(Ko,e),",",Zo(Ko,r),",",Zo($o,e),",",Zo($o,r))}function ts(t,e){return(e[1]-t[1])/(e[0]-t[0])}function es(t){for(var e,r,n,i=-1,a=t.length;++i<a;)r=(e=t[i])[0],n=e[1]-Et,e[0]=r*Math.cos(n),e[1]=r*Math.sin(n);return t}function rs(t){var e=ei,r=ei,n=0,i=ri,a=Yr,o=Vo,s=o.key,l=o,c="L",u=.7;function h(s){var h,f,p,d=[],g=[],v=[],m=-1,y=s.length,x=ve(e),b=ve(n),_=e===r?function(){return f}:ve(r),w=n===i?function(){return p}:ve(i);function k(){d.push("M",o(t(v),u),c,l(t(g.reverse()),u),"Z")}for(;++m<y;)a.call(this,h=s[m],m)?(g.push([f=+x.call(this,h,m),p=+b.call(this,h,m)]),v.push([+_.call(this,h,m),+w.call(this,h,m)])):g.length&&(k(),g=[],v=[]);return g.length&&k(),d.length?d.join(""):null}return h.x=function(t){return arguments.length?(e=r=t,h):r},h.x0=function(t){return arguments.length?(e=t,h):e},h.x1=function(t){return arguments.length?(r=t,h):r},h.y=function(t){return arguments.length?(n=i=t,h):i},h.y0=function(t){return arguments.length?(n=t,h):n},h.y1=function(t){return arguments.length?(i=t,h):i},h.defined=function(t){return arguments.length?(a=t,h):a},h.interpolate=function(t){return arguments.length?(s="function"==typeof t?o=t:(o=Uo.get(t)||Vo).key,l=o.reverse||o,c=o.closed?"M":"L",h):s},h.tension=function(t){return arguments.length?(u=t,h):u},h}function ns(t){return t.radius}function is(t){return[t.x,t.y]}function as(){return 64}function os(){return"circle"}function ss(t){var e=Math.sqrt(t/At);return"M0,"+e+"A"+e+","+e+" 0 1,1 0,"+-e+"A"+e+","+e+" 0 1,1 0,"+e+"Z"}t.svg.line.radial=function(){var t=jo(es);return t.radius=t.x,delete t.x,t.angle=t.y,delete t.y,t},Ho.reverse=Go,Go.reverse=Ho,t.svg.area=function(){return rs(P)},t.svg.area.radial=function(){var t=rs(es);return t.radius=t.x,delete t.x,t.innerRadius=t.x0,delete t.x0,t.outerRadius=t.x1,delete t.x1,t.angle=t.y,delete t.y,t.startAngle=t.y0,delete t.y0,t.endAngle=t.y1,delete t.y1,t},t.svg.chord=function(){var t=Un,e=Vn,r=ns,n=Do,i=Ro;function a(r,n){var i,a,c=o(this,t,r,n),u=o(this,e,r,n);return"M"+c.p0+s(c.r,c.p1,c.a1-c.a0)+(a=u,(i=c).a0==a.a0&&i.a1==a.a1?l(c.r,c.p1,c.r,c.p0):l(c.r,c.p1,u.r,u.p0)+s(u.r,u.p1,u.a1-u.a0)+l(u.r,u.p1,c.r,c.p0))+"Z"}function o(t,e,a,o){var s=e.call(t,a,o),l=r.call(t,s,o),c=n.call(t,s,o)-Et,u=i.call(t,s,o)-Et;return{r:l,a0:c,a1:u,p0:[l*Math.cos(c),l*Math.sin(c)],p1:[l*Math.cos(u),l*Math.sin(u)]}}function s(t,e,r){return"A"+t+","+t+" 0 "+ +(r>At)+",1 "+e}function l(t,e,r,n){return"Q 0,0 "+n}return a.radius=function(t){return arguments.length?(r=ve(t),a):r},a.source=function(e){return arguments.length?(t=ve(e),a):t},a.target=function(t){return arguments.length?(e=ve(t),a):e},a.startAngle=function(t){return arguments.length?(n=ve(t),a):n},a.endAngle=function(t){return arguments.length?(i=ve(t),a):i},a},t.svg.diagonal=function(){var t=Un,e=Vn,r=is;function n(n,i){var a=t.call(this,n,i),o=e.call(this,n,i),s=(a.y+o.y)/2,l=[a,{x:a.x,y:s},{x:o.x,y:s},o];return"M"+(l=l.map(r))[0]+"C"+l[1]+" "+l[2]+" "+l[3]}return n.source=function(e){return arguments.length?(t=ve(e),n):t},n.target=function(t){return arguments.length?(e=ve(t),n):e},n.projection=function(t){return arguments.length?(r=t,n):r},n},t.svg.diagonal.radial=function(){var e=t.svg.diagonal(),r=is,n=e.projection;return e.projection=function(t){return arguments.length?n(function(t){return function(){var e=t.apply(this,arguments),r=e[0],n=e[1]-Et;return[r*Math.cos(n),r*Math.sin(n)]}}(r=t)):r},e},t.svg.symbol=function(){var t=os,e=as;function r(r,n){return(ls.get(t.call(this,r,n))||ss)(e.call(this,r,n))}return r.type=function(e){return arguments.length?(t=ve(e),r):t},r.size=function(t){return arguments.length?(e=ve(t),r):e},r};var ls=t.map({circle:ss,cross:function(t){var e=Math.sqrt(t/5)/2;return"M"+-3*e+","+-e+"H"+-e+"V"+-3*e+"H"+e+"V"+-e+"H"+3*e+"V"+e+"H"+e+"V"+3*e+"H"+-e+"V"+e+"H"+-3*e+"Z"},diamond:function(t){var e=Math.sqrt(t/(2*us)),r=e*us;return"M0,"+-e+"L"+r+",0 0,"+e+" "+-r+",0Z"},square:function(t){var e=Math.sqrt(t)/2;return"M"+-e+","+-e+"L"+e+","+-e+" "+e+","+e+" "+-e+","+e+"Z"},"triangle-down":function(t){var e=Math.sqrt(t/cs),r=e*cs/2;return"M0,"+r+"L"+e+","+-r+" "+-e+","+-r+"Z"},"triangle-up":function(t){var e=Math.sqrt(t/cs),r=e*cs/2;return"M0,"+-r+"L"+e+","+r+" "+-e+","+r+"Z"}});t.svg.symbolTypes=ls.keys();var cs=Math.sqrt(3),us=Math.tan(30*Ct);W.transition=function(t){for(var e,r,n=ds||++ms,i=bs(t),a=[],o=gs||{time:Date.now(),ease:ia,delay:0,duration:250},s=-1,l=this.length;++s<l;){a.push(e=[]);for(var c=this[s],u=-1,h=c.length;++u<h;)(r=c[u])&&_s(r,u,i,n,o),e.push(r)}return ps(a,i,n)},W.interrupt=function(t){return this.each(null==t?hs:fs(bs(t)))};var hs=fs(bs());function fs(t){return function(){var e,r,n;(e=this[t])&&(n=e[r=e.active])&&(n.timer.c=null,n.timer.t=NaN,--e.count?delete e[r]:delete this[t],e.active+=.5,n.event&&n.event.interrupt.call(this,this.__data__,n.index))}}function ps(t,e,r){return V(t,vs),t.namespace=e,t.id=r,t}var ds,gs,vs=[],ms=0;function ys(t,e,r,n){var i=t.id,a=t.namespace;return ut(t,"function"==typeof r?function(t,o,s){t[a][i].tween.set(e,n(r.call(t,t.__data__,o,s)))}:(r=n(r),function(t){t[a][i].tween.set(e,r)}))}function xs(t){return null==t&&(t=""),function(){this.textContent=t}}function bs(t){return null==t?"__transition__":"__transition_"+t+"__"}function _s(t,e,r,n,i){var a,o,s,l,c,u=t[r]||(t[r]={active:0,count:0}),h=u[n];function f(r){var i=u.active,f=u[i];for(var d in f&&(f.timer.c=null,f.timer.t=NaN,--u.count,delete u[i],f.event&&f.event.interrupt.call(t,t.__data__,f.index)),u)if(+d<n){var g=u[d];g.timer.c=null,g.timer.t=NaN,--u.count,delete u[d]}o.c=p,Te(function(){return o.c&&p(r||1)&&(o.c=null,o.t=NaN),1},0,a),u.active=n,h.event&&h.event.start.call(t,t.__data__,e),c=[],h.tween.forEach(function(r,n){(n=n.call(t,t.__data__,e))&&c.push(n)}),l=h.ease,s=h.duration}function p(i){for(var a=i/s,o=l(a),f=c.length;f>0;)c[--f].call(t,o);if(a>=1)return h.event&&h.event.end.call(t,t.__data__,e),--u.count?delete u[n]:delete t[r],1}h||(a=i.time,o=Te(function(t){var e=h.delay;if(o.t=e+a,e<=t)return f(t-e);o.c=f},0,a),h=u[n]={tween:new b,time:a,timer:o,delay:i.delay,duration:i.duration,ease:i.ease,index:e},i=null,++u.count)}vs.call=W.call,vs.empty=W.empty,vs.node=W.node,vs.size=W.size,t.transition=function(e,r){return e&&e.transition?ds?e.transition(r):e:t.selection().transition(e)},t.transition.prototype=vs,vs.select=function(t){var e,r,n,i=this.id,a=this.namespace,o=[];t=X(t);for(var s=-1,l=this.length;++s<l;){o.push(e=[]);for(var c=this[s],u=-1,h=c.length;++u<h;)(n=c[u])&&(r=t.call(n,n.__data__,u,s))?("__data__"in n&&(r.__data__=n.__data__),_s(r,u,a,i,n[a][i]),e.push(r)):e.push(null)}return ps(o,a,i)},vs.selectAll=function(t){var e,r,n,i,a,o=this.id,s=this.namespace,l=[];t=Z(t);for(var c=-1,u=this.length;++c<u;)for(var h=this[c],f=-1,p=h.length;++f<p;)if(n=h[f]){a=n[s][o],r=t.call(n,n.__data__,f,c),l.push(e=[]);for(var d=-1,g=r.length;++d<g;)(i=r[d])&&_s(i,d,s,o,a),e.push(i)}return ps(l,s,o)},vs.filter=function(t){var e,r,n=[];"function"!=typeof t&&(t=ct(t));for(var i=0,a=this.length;i<a;i++){n.push(e=[]);for(var o,s=0,l=(o=this[i]).length;s<l;s++)(r=o[s])&&t.call(r,r.__data__,s,i)&&e.push(r)}return ps(n,this.namespace,this.id)},vs.tween=function(t,e){var r=this.id,n=this.namespace;return arguments.length<2?this.node()[n][r].tween.get(t):ut(this,null==e?function(e){e[n][r].tween.remove(t)}:function(i){i[n][r].tween.set(t,e)})},vs.attr=function(e,r){if(arguments.length<2){for(r in e)this.attr(r,e[r]);return this}var n="transform"==e?ga:Zi,i=t.ns.qualify(e);function a(){this.removeAttribute(i)}function o(){this.removeAttributeNS(i.space,i.local)}return ys(this,"attr."+e,r,i.local?function(t){return null==t?o:(t+="",function(){var e,r=this.getAttributeNS(i.space,i.local);return r!==t&&(e=n(r,t),function(t){this.setAttributeNS(i.space,i.local,e(t))})})}:function(t){return null==t?a:(t+="",function(){var e,r=this.getAttribute(i);return r!==t&&(e=n(r,t),function(t){this.setAttribute(i,e(t))})})})},vs.attrTween=function(e,r){var n=t.ns.qualify(e);return this.tween("attr."+e,n.local?function(t,e){var i=r.call(this,t,e,this.getAttributeNS(n.space,n.local));return i&&function(t){this.setAttributeNS(n.space,n.local,i(t))}}:function(t,e){var i=r.call(this,t,e,this.getAttribute(n));return i&&function(t){this.setAttribute(n,i(t))}})},vs.style=function(t,e,r){var n=arguments.length;if(n<3){if("string"!=typeof t){for(r in n<2&&(e=""),t)this.style(r,t[r],e);return this}r=""}function i(){this.style.removeProperty(t)}return ys(this,"style."+t,e,function(e){return null==e?i:(e+="",function(){var n,i=o(this).getComputedStyle(this,null).getPropertyValue(t);return i!==e&&(n=Zi(i,e),function(e){this.style.setProperty(t,n(e),r)})})})},vs.styleTween=function(t,e,r){return arguments.length<3&&(r=""),this.tween("style."+t,function(n,i){var a=e.call(this,n,i,o(this).getComputedStyle(this,null).getPropertyValue(t));return a&&function(e){this.style.setProperty(t,a(e),r)}})},vs.text=function(t){return ys(this,"text",t,xs)},vs.remove=function(){var t=this.namespace;return this.each("end.transition",function(){var e;this[t].count<2&&(e=this.parentNode)&&e.removeChild(this)})},vs.ease=function(e){var r=this.id,n=this.namespace;return arguments.length<1?this.node()[n][r].ease:("function"!=typeof e&&(e=t.ease.apply(t,arguments)),ut(this,function(t){t[n][r].ease=e}))},vs.delay=function(t){var e=this.id,r=this.namespace;return arguments.length<1?this.node()[r][e].delay:ut(this,"function"==typeof t?function(n,i,a){n[r][e].delay=+t.call(n,n.__data__,i,a)}:(t=+t,function(n){n[r][e].delay=t}))},vs.duration=function(t){var e=this.id,r=this.namespace;return arguments.length<1?this.node()[r][e].duration:ut(this,"function"==typeof t?function(n,i,a){n[r][e].duration=Math.max(1,t.call(n,n.__data__,i,a))}:(t=Math.max(1,t),function(n){n[r][e].duration=t}))},vs.each=function(e,r){var n=this.id,i=this.namespace;if(arguments.length<2){var a=gs,o=ds;try{ds=n,ut(this,function(t,r,a){gs=t[i][n],e.call(t,t.__data__,r,a)})}finally{gs=a,ds=o}}else ut(this,function(a){var o=a[i][n];(o.event||(o.event=t.dispatch("start","end","interrupt"))).on(e,r)});return this},vs.transition=function(){for(var t,e,r,n=this.id,i=++ms,a=this.namespace,o=[],s=0,l=this.length;s<l;s++){o.push(t=[]);for(var c,u=0,h=(c=this[s]).length;u<h;u++)(e=c[u])&&_s(e,u,a,i,{time:(r=e[a][n]).time,ease:r.ease,delay:r.delay+r.duration,duration:r.duration}),t.push(e)}return ps(o,a,i)},t.svg.axis=function(){var e,r=t.scale.linear(),i=ws,a=6,o=6,s=3,l=[10],c=null;function u(n){n.each(function(){var n,u=t.select(this),h=this.__chart__||r,f=this.__chart__=r.copy(),p=null==c?f.ticks?f.ticks.apply(f,l):f.domain():c,d=null==e?f.tickFormat?f.tickFormat.apply(f,l):P:e,g=u.selectAll(".tick").data(p,f),v=g.enter().insert("g",".domain").attr("class","tick").style("opacity",kt),m=t.transition(g.exit()).style("opacity",kt).remove(),y=t.transition(g.order()).style("opacity",1),x=Math.max(a,0)+s,b=uo(f),_=u.selectAll(".domain").data([0]),w=(_.enter().append("path").attr("class","domain"),t.transition(_));v.append("line"),v.append("text");var k,T,A,M,S=v.select("line"),E=y.select("line"),C=g.select("text").text(d),L=v.select("text"),O=y.select("text"),z="top"===i||"left"===i?-1:1;if("bottom"===i||"top"===i?(n=Ts,k="x",A="y",T="x2",M="y2",C.attr("dy",z<0?"0em":".71em").style("text-anchor","middle"),w.attr("d","M"+b[0]+","+z*o+"V0H"+b[1]+"V"+z*o)):(n=As,k="y",A="x",T="y2",M="x2",C.attr("dy",".32em").style("text-anchor",z<0?"end":"start"),w.attr("d","M"+z*o+","+b[0]+"H0V"+b[1]+"H"+z*o)),S.attr(M,z*a),L.attr(A,z*x),E.attr(T,0).attr(M,z*a),O.attr(k,0).attr(A,z*x),f.rangeBand){var I=f,D=I.rangeBand()/2;h=f=function(t){return I(t)+D}}else h.rangeBand?h=f:m.call(n,f,h);v.call(n,h,f),y.call(n,f,f)})}return u.scale=function(t){return arguments.length?(r=t,u):r},u.orient=function(t){return arguments.length?(i=t in ks?t+"":ws,u):i},u.ticks=function(){return arguments.length?(l=n(arguments),u):l},u.tickValues=function(t){return arguments.length?(c=t,u):c},u.tickFormat=function(t){return arguments.length?(e=t,u):e},u.tickSize=function(t){var e=arguments.length;return e?(a=+t,o=+arguments[e-1],u):a},u.innerTickSize=function(t){return arguments.length?(a=+t,u):a},u.outerTickSize=function(t){return arguments.length?(o=+t,u):o},u.tickPadding=function(t){return arguments.length?(s=+t,u):s},u.tickSubdivide=function(){return arguments.length&&u},u};var ws="bottom",ks={top:1,right:1,bottom:1,left:1};function Ts(t,e,r){t.attr("transform",function(t){var n=e(t);return"translate("+(isFinite(n)?n:r(t))+",0)"})}function As(t,e,r){t.attr("transform",function(t){var n=e(t);return"translate(0,"+(isFinite(n)?n:r(t))+")"})}t.svg.brush=function(){var e,r,n=j(f,"brushstart","brush","brushend"),i=null,a=null,s=[0,0],l=[0,0],c=!0,u=!0,h=Ss[0];function f(e){e.each(function(){var e=t.select(this).style("pointer-events","all").style("-webkit-tap-highlight-color","rgba(0,0,0,0)").on("mousedown.brush",v).on("touchstart.brush",v),r=e.selectAll(".background").data([0]);r.enter().append("rect").attr("class","background").style("visibility","hidden").style("cursor","crosshair"),e.selectAll(".extent").data([0]).enter().append("rect").attr("class","extent").style("cursor","move");var n=e.selectAll(".resize").data(h,P);n.exit().remove(),n.enter().append("g").attr("class",function(t){return"resize "+t}).style("cursor",function(t){return Ms[t]}).append("rect").attr("x",function(t){return/[ew]$/.test(t)?-3:null}).attr("y",function(t){return/^[ns]/.test(t)?-3:null}).attr("width",6).attr("height",6).style("visibility","hidden"),n.style("display",f.empty()?"none":null);var o,s=t.transition(e),l=t.transition(r);i&&(o=uo(i),l.attr("x",o[0]).attr("width",o[1]-o[0]),d(s)),a&&(o=uo(a),l.attr("y",o[0]).attr("height",o[1]-o[0]),g(s)),p(s)})}function p(t){t.selectAll(".resize").attr("transform",function(t){return"translate("+s[+/e$/.test(t)]+","+l[+/^s/.test(t)]+")"})}function d(t){t.select(".extent").attr("x",s[0]),t.selectAll(".extent,.n>rect,.s>rect").attr("width",s[1]-s[0])}function g(t){t.select(".extent").attr("y",l[0]),t.selectAll(".extent,.e>rect,.w>rect").attr("height",l[1]-l[0])}function v(){var h,v,m=this,y=t.select(t.event.target),x=n.of(m,arguments),b=t.select(m),_=y.datum(),w=!/^(n|s)$/.test(_)&&i,k=!/^(e|w)$/.test(_)&&a,T=y.classed("extent"),A=xt(m),M=t.mouse(m),S=t.select(o(m)).on("keydown.brush",function(){32==t.event.keyCode&&(T||(h=null,M[0]-=s[1],M[1]-=l[1],T=2),B())}).on("keyup.brush",function(){32==t.event.keyCode&&2==T&&(M[0]+=s[1],M[1]+=l[1],T=0,B())});if(t.event.changedTouches?S.on("touchmove.brush",L).on("touchend.brush",O):S.on("mousemove.brush",L).on("mouseup.brush",O),b.interrupt().selectAll("*").interrupt(),T)M[0]=s[0]-M[0],M[1]=l[0]-M[1];else if(_){var E=+/w$/.test(_),C=+/^n/.test(_);v=[s[1-E]-M[0],l[1-C]-M[1]],M[0]=s[E],M[1]=l[C]}else t.event.altKey&&(h=M.slice());function L(){var e=t.mouse(m),r=!1;v&&(e[0]+=v[0],e[1]+=v[1]),T||(t.event.altKey?(h||(h=[(s[0]+s[1])/2,(l[0]+l[1])/2]),M[0]=s[+(e[0]<h[0])],M[1]=l[+(e[1]<h[1])]):h=null),w&&P(e,i,0)&&(d(b),r=!0),k&&P(e,a,1)&&(g(b),r=!0),r&&(p(b),x({type:"brush",mode:T?"move":"resize"}))}function P(t,n,i){var a,o,f=uo(n),p=f[0],d=f[1],g=M[i],v=i?l:s,m=v[1]-v[0];if(T&&(p-=g,d-=m+g),a=(i?u:c)?Math.max(p,Math.min(d,t[i])):t[i],T?o=(a+=g)+m:(h&&(g=Math.max(p,Math.min(d,2*h[i]-a))),g<a?(o=a,a=g):o=g),v[0]!=a||v[1]!=o)return i?r=null:e=null,v[0]=a,v[1]=o,!0}function O(){L(),b.style("pointer-events","all").selectAll(".resize").style("display",f.empty()?"none":null),t.select("body").style("cursor",null),S.on("mousemove.brush",null).on("mouseup.brush",null).on("touchmove.brush",null).on("touchend.brush",null).on("keydown.brush",null).on("keyup.brush",null),A(),x({type:"brushend"})}b.style("pointer-events","none").selectAll(".resize").style("display",null),t.select("body").style("cursor",y.style("cursor")),x({type:"brushstart"}),L()}return f.event=function(i){i.each(function(){var i=n.of(this,arguments),a={x:s,y:l,i:e,j:r},o=this.__chart__||a;this.__chart__=a,ds?t.select(this).transition().each("start.brush",function(){e=o.i,r=o.j,s=o.x,l=o.y,i({type:"brushstart"})}).tween("brush:brush",function(){var t=Ji(s,a.x),n=Ji(l,a.y);return e=r=null,function(e){s=a.x=t(e),l=a.y=n(e),i({type:"brush",mode:"resize"})}}).each("end.brush",function(){e=a.i,r=a.j,i({type:"brush",mode:"resize"}),i({type:"brushend"})}):(i({type:"brushstart"}),i({type:"brush",mode:"resize"}),i({type:"brushend"}))})},f.x=function(t){return arguments.length?(h=Ss[!(i=t)<<1|!a],f):i},f.y=function(t){return arguments.length?(h=Ss[!i<<1|!(a=t)],f):a},f.clamp=function(t){return arguments.length?(i&&a?(c=!!t[0],u=!!t[1]):i?c=!!t:a&&(u=!!t),f):i&&a?[c,u]:i?c:a?u:null},f.extent=function(t){var n,o,c,u,h;return arguments.length?(i&&(n=t[0],o=t[1],a&&(n=n[0],o=o[0]),e=[n,o],i.invert&&(n=i(n),o=i(o)),o<n&&(h=n,n=o,o=h),n==s[0]&&o==s[1]||(s=[n,o])),a&&(c=t[0],u=t[1],i&&(c=c[1],u=u[1]),r=[c,u],a.invert&&(c=a(c),u=a(u)),u<c&&(h=c,c=u,u=h),c==l[0]&&u==l[1]||(l=[c,u])),f):(i&&(e?(n=e[0],o=e[1]):(n=s[0],o=s[1],i.invert&&(n=i.invert(n),o=i.invert(o)),o<n&&(h=n,n=o,o=h))),a&&(r?(c=r[0],u=r[1]):(c=l[0],u=l[1],a.invert&&(c=a.invert(c),u=a.invert(u)),u<c&&(h=c,c=u,u=h))),i&&a?[[n,c],[o,u]]:i?[n,o]:a&&[c,u])},f.clear=function(){return f.empty()||(s=[0,0],l=[0,0],e=r=null),f},f.empty=function(){return!!i&&s[0]==s[1]||!!a&&l[0]==l[1]},t.rebind(f,n,"on")};var Ms={n:"ns-resize",e:"ew-resize",s:"ns-resize",w:"ew-resize",nw:"nwse-resize",ne:"nesw-resize",se:"nwse-resize",sw:"nesw-resize"},Ss=[["n","e","s","w","nw","ne","se","sw"],["e","w"],["n","s"],[]],Es=ze.format=sr.timeFormat,Cs=Es.utc,Ls=Cs("%Y-%m-%dT%H:%M:%S.%LZ");function Ps(t){return t.toISOString()}function Os(e,r,n){function i(t){return e(t)}function a(e,n){var i=(e[1]-e[0])/n,a=t.bisect(Is,i);return a==Is.length?[r.year,xo(e.map(function(t){return t/31536e6}),n)[2]]:a?r[i/Is[a-1]<Is[a]/i?a-1:a]:[Fs,xo(e,n)[2]]}return i.invert=function(t){return zs(e.invert(t))},i.domain=function(t){return arguments.length?(e.domain(t),i):e.domain().map(zs)},i.nice=function(t,e){var r=i.domain(),n=co(r),o=null==t?a(n,10):"number"==typeof t&&a(n,t);function s(r){return!isNaN(r)&&!t.range(r,zs(+r+1),e).length}return o&&(t=o[0],e=o[1]),i.domain(fo(r,e>1?{floor:function(e){for(;s(e=t.floor(e));)e=zs(e-1);return e},ceil:function(e){for(;s(e=t.ceil(e));)e=zs(+e+1);return e}}:t))},i.ticks=function(t,e){var r=co(i.domain()),n=null==t?a(r,10):"number"==typeof t?a(r,t):!t.range&&[{range:t},e];return n&&(t=n[0],e=n[1]),t.range(r[0],zs(+r[1]+1),e<1?1:e)},i.tickFormat=function(){return n},i.copy=function(){return Os(e.copy(),r,n)},mo(i,e)}function zs(t){return new Date(t)}Es.iso=Date.prototype.toISOString&&+new Date("2000-01-01T00:00:00.000Z")?Ps:Ls,Ps.parse=function(t){var e=new Date(t);return isNaN(e)?null:e},Ps.toString=Ls.toString,ze.second=Fe(function(t){return new Ie(1e3*Math.floor(t/1e3))},function(t,e){t.setTime(t.getTime()+1e3*Math.floor(e))},function(t){return t.getSeconds()}),ze.seconds=ze.second.range,ze.seconds.utc=ze.second.utc.range,ze.minute=Fe(function(t){return new Ie(6e4*Math.floor(t/6e4))},function(t,e){t.setTime(t.getTime()+6e4*Math.floor(e))},function(t){return t.getMinutes()}),ze.minutes=ze.minute.range,ze.minutes.utc=ze.minute.utc.range,ze.hour=Fe(function(t){var e=t.getTimezoneOffset()/60;return new Ie(36e5*(Math.floor(t/36e5-e)+e))},function(t,e){t.setTime(t.getTime()+36e5*Math.floor(e))},function(t){return t.getHours()}),ze.hours=ze.hour.range,ze.hours.utc=ze.hour.utc.range,ze.month=Fe(function(t){return(t=ze.day(t)).setDate(1),t},function(t,e){t.setMonth(t.getMonth()+e)},function(t){return t.getMonth()}),ze.months=ze.month.range,ze.months.utc=ze.month.utc.range;var Is=[1e3,5e3,15e3,3e4,6e4,3e5,9e5,18e5,36e5,108e5,216e5,432e5,864e5,1728e5,6048e5,2592e6,7776e6,31536e6],Ds=[[ze.second,1],[ze.second,5],[ze.second,15],[ze.second,30],[ze.minute,1],[ze.minute,5],[ze.minute,15],[ze.minute,30],[ze.hour,1],[ze.hour,3],[ze.hour,6],[ze.hour,12],[ze.day,1],[ze.day,2],[ze.week,1],[ze.month,1],[ze.month,3],[ze.year,1]],Rs=Es.multi([[".%L",function(t){return t.getMilliseconds()}],[":%S",function(t){return t.getSeconds()}],["%I:%M",function(t){return t.getMinutes()}],["%I %p",function(t){return t.getHours()}],["%a %d",function(t){return t.getDay()&&1!=t.getDate()}],["%b %d",function(t){return 1!=t.getDate()}],["%B",function(t){return t.getMonth()}],["%Y",Yr]]),Fs={range:function(e,r,n){return t.range(Math.ceil(e/n)*n,+r,n).map(zs)},floor:P,ceil:P};Ds.year=ze.year,ze.scale=function(){return Os(t.scale.linear(),Ds,Rs)};var Bs=Ds.map(function(t){return[t[0].utc,t[1]]}),Ns=Cs.multi([[".%L",function(t){return t.getUTCMilliseconds()}],[":%S",function(t){return t.getUTCSeconds()}],["%I:%M",function(t){return t.getUTCMinutes()}],["%I %p",function(t){return t.getUTCHours()}],["%a %d",function(t){return t.getUTCDay()&&1!=t.getUTCDate()}],["%b %d",function(t){return 1!=t.getUTCDate()}],["%B",function(t){return t.getUTCMonth()}],["%Y",Yr]]);function js(t){return JSON.parse(t.responseText)}function Us(t){var e=i.createRange();return e.selectNode(i.body),e.createContextualFragment(t.responseText)}Bs.year=ze.year.utc,ze.scale.utc=function(){return Os(t.scale.linear(),Bs,Ns)},t.text=me(function(t){return t.responseText}),t.json=function(t,e){return ye(t,"application/json",js,e)},t.html=function(t,e){return ye(t,"text/html",Us,e)},t.xml=me(function(t){return t.responseXML}),"object"==typeof e&&e.exports?e.exports=t:this.d3=t}()},{}],164:[function(t,e,r){e.exports=function(){for(var t=0;t<arguments.length;t++)if(void 0!==arguments[t])return arguments[t]}},{}],165:[function(t,e,r){"use strict";var n=t("incremental-convex-hull"),i=t("uniq");function a(t,e){this.point=t,this.index=e}function o(t,e){for(var r=t.point,n=e.point,i=r.length,a=0;a<i;++a){var o=n[a]-r[a];if(o)return o}return 0}e.exports=function(t,e){var r=t.length;if(0===r)return[];var s=t[0].length;if(s<1)return[];if(1===s)return function(t,e,r){if(1===t)return r?[[-1,0]]:[];var n=e.map(function(t,e){return[t[0],e]});n.sort(function(t,e){return t[0]-e[0]});for(var i=new Array(t-1),a=1;a<t;++a){var o=n[a-1],s=n[a];i[a-1]=[o[1],s[1]]}r&&i.push([-1,i[0][1]],[i[t-1][1],-1]);return i}(r,t,e);for(var l=new Array(r),c=1,u=0;u<r;++u){for(var h=t[u],f=new Array(s+1),p=0,d=0;d<s;++d){var g=h[d];f[d]=g,p+=g*g}f[s]=p,l[u]=new a(f,u),c=Math.max(p,c)}i(l,o),r=l.length;for(var v=new Array(r+s+1),m=new Array(r+s+1),y=(s+1)*(s+1)*c,x=new Array(s+1),u=0;u<=s;++u)x[u]=0;x[s]=y,v[0]=x.slice(),m[0]=-1;for(var u=0;u<=s;++u){var f=x.slice();f[u]=1,v[u+1]=f,m[u+1]=-1}for(var u=0;u<r;++u){var b=l[u];v[u+s+1]=b.point,m[u+s+1]=b.index}var _=n(v,!1);_=e?_.filter(function(t){for(var e=0,r=0;r<=s;++r){var n=m[t[r]];if(n<0&&++e>=2)return!1;t[r]=n}return!0}):_.filter(function(t){for(var e=0;e<=s;++e){var r=m[t[e]];if(r<0)return!1;t[e]=r}return!0});if(1&s)for(var u=0;u<_.length;++u){var b=_[u],f=b[0];b[0]=b[1],b[1]=f}return _}},{"incremental-convex-hull":413,uniq:547}],166:[function(t,e,r){"use strict";e.exports=a;var n=(a.canvas=document.createElement("canvas")).getContext("2d"),i=o([32,126]);function a(t,e){Array.isArray(t)&&(t=t.join(", "));var r,a={},s=16,l=.05;e&&(2===e.length&&"number"==typeof e[0]?r=o(e):Array.isArray(e)?r=e:(e.o?r=o(e.o):e.pairs&&(r=e.pairs),e.fontSize&&(s=e.fontSize),null!=e.threshold&&(l=e.threshold))),r||(r=i),n.font=s+"px "+t;for(var c=0;c<r.length;c++){var u=r[c],h=n.measureText(u[0]).width+n.measureText(u[1]).width,f=n.measureText(u).width;if(Math.abs(h-f)>s*l){var p=(f-h)/s;a[u]=1e3*p}}return a}function o(t){for(var e=[],r=t[0];r<=t[1];r++)for(var n=String.fromCharCode(r),i=t[0];i<t[1];i++){var a=n+String.fromCharCode(i);e.push(a)}return e}a.createPairs=o,a.ascii=i},{}],167:[function(t,e,r){(function(t){var r=!1;if("undefined"!=typeof Float64Array){var n=new Float64Array(1),i=new Uint32Array(n.buffer);if(n[0]=1,r=!0,1072693248===i[1]){e.exports=function(t){return n[0]=t,[i[0],i[1]]},e.exports.pack=function(t,e){return i[0]=t,i[1]=e,n[0]},e.exports.lo=function(t){return n[0]=t,i[0]},e.exports.hi=function(t){return n[0]=t,i[1]}}else if(1072693248===i[0]){e.exports=function(t){return n[0]=t,[i[1],i[0]]},e.exports.pack=function(t,e){return i[1]=t,i[0]=e,n[0]},e.exports.lo=function(t){return n[0]=t,i[1]},e.exports.hi=function(t){return n[0]=t,i[0]}}else r=!1}if(!r){var a=new t(8);e.exports=function(t){return a.writeDoubleLE(t,0,!0),[a.readUInt32LE(0,!0),a.readUInt32LE(4,!0)]},e.exports.pack=function(t,e){return a.writeUInt32LE(t,0,!0),a.writeUInt32LE(e,4,!0),a.readDoubleLE(0,!0)},e.exports.lo=function(t){return a.writeDoubleLE(t,0,!0),a.readUInt32LE(0,!0)},e.exports.hi=function(t){return a.writeDoubleLE(t,0,!0),a.readUInt32LE(4,!0)}}e.exports.sign=function(t){return e.exports.hi(t)>>>31},e.exports.exponent=function(t){return(e.exports.hi(t)<<1>>>21)-1023},e.exports.fraction=function(t){var r=e.exports.lo(t),n=e.exports.hi(t),i=1048575&n;return 2146435072&n&&(i+=1<<20),[r,i]},e.exports.denormalized=function(t){return!(2146435072&e.exports.hi(t))}}).call(this,t("buffer").Buffer)},{buffer:105}],168:[function(t,e,r){var n=t("abs-svg-path"),i=t("normalize-svg-path"),a={M:"moveTo",C:"bezierCurveTo"};e.exports=function(t,e){t.beginPath(),i(n(e)).forEach(function(e){var r=e[0],n=e.slice(1);t[a[r]].apply(t,n)}),t.closePath()}},{"abs-svg-path":60,"normalize-svg-path":452}],169:[function(t,e,r){e.exports=function(t){switch(t){case"int8":return Int8Array;case"int16":return Int16Array;case"int32":return Int32Array;case"uint8":return Uint8Array;case"uint16":return Uint16Array;case"uint32":return Uint32Array;case"float32":return Float32Array;case"float64":return Float64Array;case"array":return Array;case"uint8_clamped":return Uint8ClampedArray}}},{}],170:[function(t,e,r){"use strict";e.exports=function(t,e){switch("undefined"==typeof e&&(e=0),typeof t){case"number":if(t>0)return function(t,e){var r,n;for(r=new Array(t),n=0;n<t;++n)r[n]=e;return r}(0|t,e);break;case"object":if("number"==typeof t.length)return function t(e,r,n){var i=0|e[n];if(i<=0)return[];var a,o=new Array(i);if(n===e.length-1)for(a=0;a<i;++a)o[a]=r;else for(a=0;a<i;++a)o[a]=t(e,r,n+1);return o}(t,e,0)}return[]}},{}],171:[function(t,e,r){"use strict";e.exports=function(t,e){var r=t.length;if("number"!=typeof e){e=0;for(var i=0;i<r;++i){var a=t[i];e=Math.max(e,a[0],a[1])}e=1+(0|e)}e|=0;for(var o=new Array(e),i=0;i<e;++i)o[i]=[];for(var i=0;i<r;++i){var a=t[i];o[a[0]].push(a[1]),o[a[1]].push(a[0])}for(var s=0;s<e;++s)n(o[s],function(t,e){return t-e});return o};var n=t("uniq")},{uniq:547}],172:[function(t,e,r){var n=t("strongly-connected-components");e.exports=function(t){var e,r=[],i=[],a=[],o={},s=[];function l(t){var r,n,u=!1;for(i.push(t),a[t]=!0,r=0;r<s[t].length;r++)(n=s[t][r])===e?(c(e,i),u=!0):a[n]||(u=l(n));if(u)!function t(e){a[e]=!1,o.hasOwnProperty(e)&&Object.keys(o[e]).forEach(function(r){delete o[e][r],a[r]&&t(r)})}(t);else for(r=0;r<s[t].length;r++){n=s[t][r];var h=o[n];h||(h={},o[n]=h),h[n]=!0}return i.pop(),u}function c(t,e){var n=[].concat(e).concat(t);r.push(n)}function u(e){!function(e){for(var r=0;r<t.length;r++)r<e&&(t[r]=[]),t[r]=t[r].filter(function(t){return t>=e})}(e);for(var r,i=n(t).components.filter(function(t){return t.length>1}),a=1/0,o=0;o<i.length;o++)for(var s=0;s<i[o].length;s++)i[o][s]<a&&(a=i[o][s],r=o);var l=i[r];return!!l&&{leastVertex:a,adjList:t.map(function(t,e){return-1===l.indexOf(e)?[]:t.filter(function(t){return-1!==l.indexOf(t)})})}}e=0;for(var h=t.length;e<h;){var f=u(e);if(e=f.leastVertex,s=f.adjList){for(var p=0;p<s.length;p++)for(var d=0;d<s[p].length;d++){var g=s[p][d];a[+g]=!1,o[g]={}}l(e),e+=1}else e=h}return r}},{"strongly-connected-components":530}],173:[function(t,e,r){"use strict";var n=t("../../object/valid-value");e.exports=function(){return n(this).length=0,this}},{"../../object/valid-value":205}],174:[function(t,e,r){"use strict";e.exports=t("./is-implemented")()?Array.from:t("./shim")},{"./is-implemented":175,"./shim":176}],175:[function(t,e,r){"use strict";e.exports=function(){var t,e,r=Array.from;return"function"==typeof r&&(e=r(t=["raz","dwa"]),Boolean(e&&e!==t&&"dwa"===e[1]))}},{}],176:[function(t,e,r){"use strict";var n=t("es6-symbol").iterator,i=t("../../function/is-arguments"),a=t("../../function/is-function"),o=t("../../number/to-pos-integer"),s=t("../../object/valid-callable"),l=t("../../object/valid-value"),c=t("../../object/is-value"),u=t("../../string/is-string"),h=Array.isArray,f=Function.prototype.call,p={configurable:!0,enumerable:!0,writable:!0,value:null},d=Object.defineProperty;e.exports=function(t){var e,r,g,v,m,y,x,b,_,w,k=arguments[1],T=arguments[2];if(t=Object(l(t)),c(k)&&s(k),this&&this!==Array&&a(this))e=this;else{if(!k){if(i(t))return 1!==(m=t.length)?Array.apply(null,t):((v=new Array(1))[0]=t[0],v);if(h(t)){for(v=new Array(m=t.length),r=0;r<m;++r)v[r]=t[r];return v}}v=[]}if(!h(t))if(void 0!==(_=t[n])){for(x=s(_).call(t),e&&(v=new e),b=x.next(),r=0;!b.done;)w=k?f.call(k,T,b.value,r):b.value,e?(p.value=w,d(v,r,p)):v[r]=w,b=x.next(),++r;m=r}else if(u(t)){for(m=t.length,e&&(v=new e),r=0,g=0;r<m;++r)w=t[r],r+1<m&&(y=w.charCodeAt(0))>=55296&&y<=56319&&(w+=t[++r]),w=k?f.call(k,T,w,g):w,e?(p.value=w,d(v,g,p)):v[g]=w,++g;m=g}if(void 0===m)for(m=o(t.length),e&&(v=new e(m)),r=0;r<m;++r)w=k?f.call(k,T,t[r],r):t[r],e?(p.value=w,d(v,r,p)):v[r]=w;return e&&(p.value=null,v.length=m),v}},{"../../function/is-arguments":177,"../../function/is-function":178,"../../number/to-pos-integer":184,"../../object/is-value":194,"../../object/valid-callable":203,"../../object/valid-value":205,"../../string/is-string":209,"es6-symbol":219}],177:[function(t,e,r){"use strict";var n=Object.prototype.toString,i=n.call(function(){return arguments}());e.exports=function(t){return n.call(t)===i}},{}],178:[function(t,e,r){"use strict";var n=Object.prototype.toString,i=n.call(t("./noop"));e.exports=function(t){return"function"==typeof t&&n.call(t)===i}},{"./noop":179}],179:[function(t,e,r){"use strict";e.exports=function(){}},{}],180:[function(t,e,r){"use strict";e.exports=t("./is-implemented")()?Math.sign:t("./shim")},{"./is-implemented":181,"./shim":182}],181:[function(t,e,r){"use strict";e.exports=function(){var t=Math.sign;return"function"==typeof t&&(1===t(10)&&-1===t(-20))}},{}],182:[function(t,e,r){"use strict";e.exports=function(t){return t=Number(t),isNaN(t)||0===t?t:t>0?1:-1}},{}],183:[function(t,e,r){"use strict";var n=t("../math/sign"),i=Math.abs,a=Math.floor;e.exports=function(t){return isNaN(t)?0:0!==(t=Number(t))&&isFinite(t)?n(t)*a(i(t)):t}},{"../math/sign":180}],184:[function(t,e,r){"use strict";var n=t("./to-integer"),i=Math.max;e.exports=function(t){return i(0,n(t))}},{"./to-integer":183}],185:[function(t,e,r){"use strict";var n=t("./valid-callable"),i=t("./valid-value"),a=Function.prototype.bind,o=Function.prototype.call,s=Object.keys,l=Object.prototype.propertyIsEnumerable;e.exports=function(t,e){return function(r,c){var u,h=arguments[2],f=arguments[3];return r=Object(i(r)),n(c),u=s(r),f&&u.sort("function"==typeof f?a.call(f,r):void 0),"function"!=typeof t&&(t=u[t]),o.call(t,u,function(t,n){return l.call(r,t)?o.call(c,h,r[t],t,r,n):e})}}},{"./valid-callable":203,"./valid-value":205}],186:[function(t,e,r){"use strict";e.exports=t("./is-implemented")()?Object.assign:t("./shim")},{"./is-implemented":187,"./shim":188}],187:[function(t,e,r){"use strict";e.exports=function(){var t,e=Object.assign;return"function"==typeof e&&(e(t={foo:"raz"},{bar:"dwa"},{trzy:"trzy"}),t.foo+t.bar+t.trzy==="razdwatrzy")}},{}],188:[function(t,e,r){"use strict";var n=t("../keys"),i=t("../valid-value"),a=Math.max;e.exports=function(t,e){var r,o,s,l=a(arguments.length,2);for(t=Object(i(t)),s=function(n){try{t[n]=e[n]}catch(t){r||(r=t)}},o=1;o<l;++o)e=arguments[o],n(e).forEach(s);if(void 0!==r)throw r;return t}},{"../keys":195,"../valid-value":205}],189:[function(t,e,r){"use strict";var n=t("../array/from"),i=t("./assign"),a=t("./valid-value");e.exports=function(t){var e=Object(a(t)),r=arguments[1],o=Object(arguments[2]);if(e!==t&&!r)return e;var s={};return r?n(r,function(e){(o.ensure||e in t)&&(s[e]=t[e])}):i(s,t),s}},{"../array/from":174,"./assign":186,"./valid-value":205}],190:[function(t,e,r){"use strict";var n,i,a,o,s=Object.create;t("./set-prototype-of/is-implemented")()||(n=t("./set-prototype-of/shim")),e.exports=n?1!==n.level?s:(i={},a={},o={configurable:!1,enumerable:!1,writable:!0,value:void 0},Object.getOwnPropertyNames(Object.prototype).forEach(function(t){a[t]="__proto__"!==t?o:{configurable:!0,enumerable:!1,writable:!0,value:void 0}}),Object.defineProperties(i,a),Object.defineProperty(n,"nullPolyfill",{configurable:!1,enumerable:!1,writable:!1,value:i}),function(t,e){return s(null===t?i:t,e)}):s},{"./set-prototype-of/is-implemented":201,"./set-prototype-of/shim":202}],191:[function(t,e,r){"use strict";e.exports=t("./_iterate")("forEach")},{"./_iterate":185}],192:[function(t,e,r){"use strict";e.exports=function(t){return"function"==typeof t}},{}],193:[function(t,e,r){"use strict";var n=t("./is-value"),i={function:!0,object:!0};e.exports=function(t){return n(t)&&i[typeof t]||!1}},{"./is-value":194}],194:[function(t,e,r){"use strict";var n=t("../function/noop")();e.exports=function(t){return t!==n&&null!==t}},{"../function/noop":179}],195:[function(t,e,r){"use strict";e.exports=t("./is-implemented")()?Object.keys:t("./shim")},{"./is-implemented":196,"./shim":197}],196:[function(t,e,r){"use strict";e.exports=function(){try{return Object.keys("primitive"),!0}catch(t){return!1}}},{}],197:[function(t,e,r){"use strict";var n=t("../is-value"),i=Object.keys;e.exports=function(t){return i(n(t)?Object(t):t)}},{"../is-value":194}],198:[function(t,e,r){"use strict";var n=t("./valid-callable"),i=t("./for-each"),a=Function.prototype.call;e.exports=function(t,e){var r={},o=arguments[2];return n(e),i(t,function(t,n,i,s){r[n]=a.call(e,o,t,n,i,s)}),r}},{"./for-each":191,"./valid-callable":203}],199:[function(t,e,r){"use strict";var n=t("./is-value"),i=Array.prototype.forEach,a=Object.create;e.exports=function(t){var e=a(null);return i.call(arguments,function(t){n(t)&&function(t,e){var r;for(r in t)e[r]=t[r]}(Object(t),e)}),e}},{"./is-value":194}],200:[function(t,e,r){"use strict";e.exports=t("./is-implemented")()?Object.setPrototypeOf:t("./shim")},{"./is-implemented":201,"./shim":202}],201:[function(t,e,r){"use strict";var n=Object.create,i=Object.getPrototypeOf,a={};e.exports=function(){var t=Object.setPrototypeOf,e=arguments[0]||n;return"function"==typeof t&&i(t(e(null),a))===a}},{}],202:[function(t,e,r){"use strict";var n,i,a,o,s=t("../is-object"),l=t("../valid-value"),c=Object.prototype.isPrototypeOf,u=Object.defineProperty,h={configurable:!0,enumerable:!1,writable:!0,value:void 0};n=function(t,e){if(l(t),null===e||s(e))return t;throw new TypeError("Prototype must be null or an object")},e.exports=(i=function(){var t,e=Object.create(null),r={},n=Object.getOwnPropertyDescriptor(Object.prototype,"__proto__");if(n){try{(t=n.set).call(e,r)}catch(t){}if(Object.getPrototypeOf(e)===r)return{set:t,level:2}}return e.__proto__=r,Object.getPrototypeOf(e)===r?{level:2}:((e={}).__proto__=r,Object.getPrototypeOf(e)===r&&{level:1})}())?(2===i.level?i.set?(o=i.set,a=function(t,e){return o.call(n(t,e),e),t}):a=function(t,e){return n(t,e).__proto__=e,t}:a=function t(e,r){var i;return n(e,r),(i=c.call(t.nullPolyfill,e))&&delete t.nullPolyfill.__proto__,null===r&&(r=t.nullPolyfill),e.__proto__=r,i&&u(t.nullPolyfill,"__proto__",h),e},Object.defineProperty(a,"level",{configurable:!1,enumerable:!1,writable:!1,value:i.level})):null,t("../create")},{"../create":190,"../is-object":193,"../valid-value":205}],203:[function(t,e,r){"use strict";e.exports=function(t){if("function"!=typeof t)throw new TypeError(t+" is not a function");return t}},{}],204:[function(t,e,r){"use strict";var n=t("./is-object");e.exports=function(t){if(!n(t))throw new TypeError(t+" is not an Object");return t}},{"./is-object":193}],205:[function(t,e,r){"use strict";var n=t("./is-value");e.exports=function(t){if(!n(t))throw new TypeError("Cannot use null or undefined");return t}},{"./is-value":194}],206:[function(t,e,r){"use strict";e.exports=t("./is-implemented")()?String.prototype.contains:t("./shim")},{"./is-implemented":207,"./shim":208}],207:[function(t,e,r){"use strict";var n="razdwatrzy";e.exports=function(){return"function"==typeof n.contains&&(!0===n.contains("dwa")&&!1===n.contains("foo"))}},{}],208:[function(t,e,r){"use strict";var n=String.prototype.indexOf;e.exports=function(t){return n.call(this,t,arguments[1])>-1}},{}],209:[function(t,e,r){"use strict";var n=Object.prototype.toString,i=n.call("");e.exports=function(t){return"string"==typeof t||t&&"object"==typeof t&&(t instanceof String||n.call(t)===i)||!1}},{}],210:[function(t,e,r){"use strict";var n=Object.create(null),i=Math.random;e.exports=function(){var t;do{t=i().toString(36).slice(2)}while(n[t]);return t}},{}],211:[function(t,e,r){"use strict";var n,i=t("es5-ext/object/set-prototype-of"),a=t("es5-ext/string/#/contains"),o=t("d"),s=t("es6-symbol"),l=t("./"),c=Object.defineProperty;n=e.exports=function(t,e){if(!(this instanceof n))throw new TypeError("Constructor requires 'new'");l.call(this,t),e=e?a.call(e,"key+value")?"key+value":a.call(e,"key")?"key":"value":"value",c(this,"__kind__",o("",e))},i&&i(n,l),delete n.prototype.constructor,n.prototype=Object.create(l.prototype,{_resolve:o(function(t){return"value"===this.__kind__?this.__list__[t]:"key+value"===this.__kind__?[t,this.__list__[t]]:t})}),c(n.prototype,s.toStringTag,o("c","Array Iterator"))},{"./":214,d:151,"es5-ext/object/set-prototype-of":200,"es5-ext/string/#/contains":206,"es6-symbol":219}],212:[function(t,e,r){"use strict";var n=t("es5-ext/function/is-arguments"),i=t("es5-ext/object/valid-callable"),a=t("es5-ext/string/is-string"),o=t("./get"),s=Array.isArray,l=Function.prototype.call,c=Array.prototype.some;e.exports=function(t,e){var r,u,h,f,p,d,g,v,m=arguments[2];if(s(t)||n(t)?r="array":a(t)?r="string":t=o(t),i(e),h=function(){f=!0},"array"!==r)if("string"!==r)for(u=t.next();!u.done;){if(l.call(e,m,u.value,h),f)return;u=t.next()}else for(d=t.length,p=0;p<d&&(g=t[p],p+1<d&&(v=g.charCodeAt(0))>=55296&&v<=56319&&(g+=t[++p]),l.call(e,m,g,h),!f);++p);else c.call(t,function(t){return l.call(e,m,t,h),f})}},{"./get":213,"es5-ext/function/is-arguments":177,"es5-ext/object/valid-callable":203,"es5-ext/string/is-string":209}],213:[function(t,e,r){"use strict";var n=t("es5-ext/function/is-arguments"),i=t("es5-ext/string/is-string"),a=t("./array"),o=t("./string"),s=t("./valid-iterable"),l=t("es6-symbol").iterator;e.exports=function(t){return"function"==typeof s(t)[l]?t[l]():n(t)?new a(t):i(t)?new o(t):new a(t)}},{"./array":211,"./string":216,"./valid-iterable":217,"es5-ext/function/is-arguments":177,"es5-ext/string/is-string":209,"es6-symbol":219}],214:[function(t,e,r){"use strict";var n,i=t("es5-ext/array/#/clear"),a=t("es5-ext/object/assign"),o=t("es5-ext/object/valid-callable"),s=t("es5-ext/object/valid-value"),l=t("d"),c=t("d/auto-bind"),u=t("es6-symbol"),h=Object.defineProperty,f=Object.defineProperties;e.exports=n=function(t,e){if(!(this instanceof n))throw new TypeError("Constructor requires 'new'");f(this,{__list__:l("w",s(t)),__context__:l("w",e),__nextIndex__:l("w",0)}),e&&(o(e.on),e.on("_add",this._onAdd),e.on("_delete",this._onDelete),e.on("_clear",this._onClear))},delete n.prototype.constructor,f(n.prototype,a({_next:l(function(){var t;if(this.__list__)return this.__redo__&&void 0!==(t=this.__redo__.shift())?t:this.__nextIndex__<this.__list__.length?this.__nextIndex__++:void this._unBind()}),next:l(function(){return this._createResult(this._next())}),_createResult:l(function(t){return void 0===t?{done:!0,value:void 0}:{done:!1,value:this._resolve(t)}}),_resolve:l(function(t){return this.__list__[t]}),_unBind:l(function(){this.__list__=null,delete this.__redo__,this.__context__&&(this.__context__.off("_add",this._onAdd),this.__context__.off("_delete",this._onDelete),this.__context__.off("_clear",this._onClear),this.__context__=null)}),toString:l(function(){return"[object "+(this[u.toStringTag]||"Object")+"]"})},c({_onAdd:l(function(t){t>=this.__nextIndex__||(++this.__nextIndex__,this.__redo__?(this.__redo__.forEach(function(e,r){e>=t&&(this.__redo__[r]=++e)},this),this.__redo__.push(t)):h(this,"__redo__",l("c",[t])))}),_onDelete:l(function(t){var e;t>=this.__nextIndex__||(--this.__nextIndex__,this.__redo__&&(-1!==(e=this.__redo__.indexOf(t))&&this.__redo__.splice(e,1),this.__redo__.forEach(function(e,r){e>t&&(this.__redo__[r]=--e)},this)))}),_onClear:l(function(){this.__redo__&&i.call(this.__redo__),this.__nextIndex__=0})}))),h(n.prototype,u.iterator,l(function(){return this}))},{d:151,"d/auto-bind":150,"es5-ext/array/#/clear":173,"es5-ext/object/assign":186,"es5-ext/object/valid-callable":203,"es5-ext/object/valid-value":205,"es6-symbol":219}],215:[function(t,e,r){"use strict";var n=t("es5-ext/function/is-arguments"),i=t("es5-ext/object/is-value"),a=t("es5-ext/string/is-string"),o=t("es6-symbol").iterator,s=Array.isArray;e.exports=function(t){return!!i(t)&&(!!s(t)||(!!a(t)||(!!n(t)||"function"==typeof t[o])))}},{"es5-ext/function/is-arguments":177,"es5-ext/object/is-value":194,"es5-ext/string/is-string":209,"es6-symbol":219}],216:[function(t,e,r){"use strict";var n,i=t("es5-ext/object/set-prototype-of"),a=t("d"),o=t("es6-symbol"),s=t("./"),l=Object.defineProperty;n=e.exports=function(t){if(!(this instanceof n))throw new TypeError("Constructor requires 'new'");t=String(t),s.call(this,t),l(this,"__length__",a("",t.length))},i&&i(n,s),delete n.prototype.constructor,n.prototype=Object.create(s.prototype,{_next:a(function(){if(this.__list__)return this.__nextIndex__<this.__length__?this.__nextIndex__++:void this._unBind()}),_resolve:a(function(t){var e,r=this.__list__[t];return this.__nextIndex__===this.__length__?r:(e=r.charCodeAt(0))>=55296&&e<=56319?r+this.__list__[this.__nextIndex__++]:r})}),l(n.prototype,o.toStringTag,a("c","String Iterator"))},{"./":214,d:151,"es5-ext/object/set-prototype-of":200,"es6-symbol":219}],217:[function(t,e,r){"use strict";var n=t("./is-iterable");e.exports=function(t){if(!n(t))throw new TypeError(t+" is not iterable");return t}},{"./is-iterable":215}],218:[function(t,e,r){(function(n,i){!function(t,n){"object"==typeof r&&"undefined"!=typeof e?e.exports=n():t.ES6Promise=n()}(this,function(){"use strict";function e(t){return"function"==typeof t}var r=Array.isArray?Array.isArray:function(t){return"[object Array]"===Object.prototype.toString.call(t)},a=0,o=void 0,s=void 0,l=function(t,e){g[a]=t,g[a+1]=e,2===(a+=2)&&(s?s(v):_())};var c="undefined"!=typeof window?window:void 0,u=c||{},h=u.MutationObserver||u.WebKitMutationObserver,f="undefined"==typeof self&&"undefined"!=typeof n&&"[object process]"==={}.toString.call(n),p="undefined"!=typeof Uint8ClampedArray&&"undefined"!=typeof importScripts&&"undefined"!=typeof MessageChannel;function d(){var t=setTimeout;return function(){return t(v,1)}}var g=new Array(1e3);function v(){for(var t=0;t<a;t+=2){(0,g[t])(g[t+1]),g[t]=void 0,g[t+1]=void 0}a=0}var m,y,x,b,_=void 0;function w(t,e){var r=arguments,n=this,i=new this.constructor(A);void 0===i[T]&&V(i);var a,o=n._state;return o?(a=r[o-1],l(function(){return j(o,i,a,n._result)})):R(n,i,t,e),i}function k(t){if(t&&"object"==typeof t&&t.constructor===this)return t;var e=new this(A);return O(e,t),e}f?_=function(){return n.nextTick(v)}:h?(y=0,x=new h(v),b=document.createTextNode(""),x.observe(b,{characterData:!0}),_=function(){b.data=y=++y%2}):p?((m=new MessageChannel).port1.onmessage=v,_=function(){return m.port2.postMessage(0)}):_=void 0===c&&"function"==typeof t?function(){try{var e=t("vertx");return o=e.runOnLoop||e.runOnContext,function(){o(v)}}catch(t){return d()}}():d();var T=Math.random().toString(36).substring(16);function A(){}var M=void 0,S=1,E=2,C=new B;function L(t){try{return t.then}catch(t){return C.error=t,C}}function P(t,r,n){r.constructor===t.constructor&&n===w&&r.constructor.resolve===k?function(t,e){e._state===S?I(t,e._result):e._state===E?D(t,e._result):R(e,void 0,function(e){return O(t,e)},function(e){return D(t,e)})}(t,r):n===C?D(t,C.error):void 0===n?I(t,r):e(n)?function(t,e,r){l(function(t){var n=!1,i=function(t,e,r,n){try{t.call(e,r,n)}catch(t){return t}}(r,e,function(r){n||(n=!0,e!==r?O(t,r):I(t,r))},function(e){n||(n=!0,D(t,e))},t._label);!n&&i&&(n=!0,D(t,i))},t)}(t,r,n):I(t,r)}function O(t,e){var r;t===e?D(t,new TypeError("You cannot resolve a promise with itself")):"function"==typeof(r=e)||"object"==typeof r&&null!==r?P(t,e,L(e)):I(t,e)}function z(t){t._onerror&&t._onerror(t._result),F(t)}function I(t,e){t._state===M&&(t._result=e,t._state=S,0!==t._subscribers.length&&l(F,t))}function D(t,e){t._state===M&&(t._state=E,t._result=e,l(z,t))}function R(t,e,r,n){var i=t._subscribers,a=i.length;t._onerror=null,i[a]=e,i[a+S]=r,i[a+E]=n,0===a&&t._state&&l(F,t)}function F(t){var e=t._subscribers,r=t._state;if(0!==e.length){for(var n=void 0,i=void 0,a=t._result,o=0;o<e.length;o+=3)n=e[o],i=e[o+r],n?j(r,n,i,a):i(a);t._subscribers.length=0}}function B(){this.error=null}var N=new B;function j(t,r,n,i){var a=e(n),o=void 0,s=void 0,l=void 0,c=void 0;if(a){if((o=function(t,e){try{return t(e)}catch(t){return N.error=t,N}}(n,i))===N?(c=!0,s=o.error,o=null):l=!0,r===o)return void D(r,new TypeError("A promises callback cannot return that same promise."))}else o=i,l=!0;r._state!==M||(a&&l?O(r,o):c?D(r,s):t===S?I(r,o):t===E&&D(r,o))}var U=0;function V(t){t[T]=U++,t._state=void 0,t._result=void 0,t._subscribers=[]}function q(t,e){this._instanceConstructor=t,this.promise=new t(A),this.promise[T]||V(this.promise),r(e)?(this._input=e,this.length=e.length,this._remaining=e.length,this._result=new Array(this.length),0===this.length?I(this.promise,this._result):(this.length=this.length||0,this._enumerate(),0===this._remaining&&I(this.promise,this._result))):D(this.promise,new Error("Array Methods must be provided an Array"))}function H(t){this[T]=U++,this._result=this._state=void 0,this._subscribers=[],A!==t&&("function"!=typeof t&&function(){throw new TypeError("You must pass a resolver function as the first argument to the promise constructor")}(),this instanceof H?function(t,e){try{e(function(e){O(t,e)},function(e){D(t,e)})}catch(e){D(t,e)}}(this,t):function(){throw new TypeError("Failed to construct 'Promise': Please use the 'new' operator, this object constructor cannot be called as a function.")}())}function G(){var t=void 0;if("undefined"!=typeof i)t=i;else if("undefined"!=typeof self)t=self;else try{t=Function("return this")()}catch(t){throw new Error("polyfill failed because global object is unavailable in this environment")}var e=t.Promise;if(e){var r=null;try{r=Object.prototype.toString.call(e.resolve())}catch(t){}if("[object Promise]"===r&&!e.cast)return}t.Promise=H}return q.prototype._enumerate=function(){for(var t=this.length,e=this._input,r=0;this._state===M&&r<t;r++)this._eachEntry(e[r],r)},q.prototype._eachEntry=function(t,e){var r=this._instanceConstructor,n=r.resolve;if(n===k){var i=L(t);if(i===w&&t._state!==M)this._settledAt(t._state,e,t._result);else if("function"!=typeof i)this._remaining--,this._result[e]=t;else if(r===H){var a=new r(A);P(a,t,i),this._willSettleAt(a,e)}else this._willSettleAt(new r(function(e){return e(t)}),e)}else this._willSettleAt(n(t),e)},q.prototype._settledAt=function(t,e,r){var n=this.promise;n._state===M&&(this._remaining--,t===E?D(n,r):this._result[e]=r),0===this._remaining&&I(n,this._result)},q.prototype._willSettleAt=function(t,e){var r=this;R(t,void 0,function(t){return r._settledAt(S,e,t)},function(t){return r._settledAt(E,e,t)})},H.all=function(t){return new q(this,t).promise},H.race=function(t){var e=this;return r(t)?new e(function(r,n){for(var i=t.length,a=0;a<i;a++)e.resolve(t[a]).then(r,n)}):new e(function(t,e){return e(new TypeError("You must pass an array to race."))})},H.resolve=k,H.reject=function(t){var e=new this(A);return D(e,t),e},H._setScheduler=function(t){s=t},H._setAsap=function(t){l=t},H._asap=l,H.prototype={constructor:H,then:w,catch:function(t){return this.then(null,t)}},G(),H.polyfill=G,H.Promise=H,H})}).call(this,t("_process"),"undefined"!=typeof global?global:"undefined"!=typeof self?self:"undefined"!=typeof window?window:{})},{_process:482}],219:[function(t,e,r){"use strict";e.exports=t("./is-implemented")()?Symbol:t("./polyfill")},{"./is-implemented":220,"./polyfill":222}],220:[function(t,e,r){"use strict";var n={object:!0,symbol:!0};e.exports=function(){var t;if("function"!=typeof Symbol)return!1;t=Symbol("test symbol");try{String(t)}catch(t){return!1}return!!n[typeof Symbol.iterator]&&(!!n[typeof Symbol.toPrimitive]&&!!n[typeof Symbol.toStringTag])}},{}],221:[function(t,e,r){"use strict";e.exports=function(t){return!!t&&("symbol"==typeof t||!!t.constructor&&("Symbol"===t.constructor.name&&"Symbol"===t[t.constructor.toStringTag]))}},{}],222:[function(t,e,r){"use strict";var n,i,a,o,s=t("d"),l=t("./validate-symbol"),c=Object.create,u=Object.defineProperties,h=Object.defineProperty,f=Object.prototype,p=c(null);if("function"==typeof Symbol){n=Symbol;try{String(n()),o=!0}catch(t){}}var d,g=(d=c(null),function(t){for(var e,r,n=0;d[t+(n||"")];)++n;return d[t+=n||""]=!0,h(f,e="@@"+t,s.gs(null,function(t){r||(r=!0,h(this,e,s(t)),r=!1)})),e});a=function(t){if(this instanceof a)throw new TypeError("Symbol is not a constructor");return i(t)},e.exports=i=function t(e){var r;if(this instanceof t)throw new TypeError("Symbol is not a constructor");return o?n(e):(r=c(a.prototype),e=void 0===e?"":String(e),u(r,{__description__:s("",e),__name__:s("",g(e))}))},u(i,{for:s(function(t){return p[t]?p[t]:p[t]=i(String(t))}),keyFor:s(function(t){var e;for(e in l(t),p)if(p[e]===t)return e}),hasInstance:s("",n&&n.hasInstance||i("hasInstance")),isConcatSpreadable:s("",n&&n.isConcatSpreadable||i("isConcatSpreadable")),iterator:s("",n&&n.iterator||i("iterator")),match:s("",n&&n.match||i("match")),replace:s("",n&&n.replace||i("replace")),search:s("",n&&n.search||i("search")),species:s("",n&&n.species||i("species")),split:s("",n&&n.split||i("split")),toPrimitive:s("",n&&n.toPrimitive||i("toPrimitive")),toStringTag:s("",n&&n.toStringTag||i("toStringTag")),unscopables:s("",n&&n.unscopables||i("unscopables"))}),u(a.prototype,{constructor:s(i),toString:s("",function(){return this.__name__})}),u(i.prototype,{toString:s(function(){return"Symbol ("+l(this).__description__+")"}),valueOf:s(function(){return l(this)})}),h(i.prototype,i.toPrimitive,s("",function(){var t=l(this);return"symbol"==typeof t?t:t.toString()})),h(i.prototype,i.toStringTag,s("c","Symbol")),h(a.prototype,i.toStringTag,s("c",i.prototype[i.toStringTag])),h(a.prototype,i.toPrimitive,s("c",i.prototype[i.toPrimitive]))},{"./validate-symbol":223,d:151}],223:[function(t,e,r){"use strict";var n=t("./is-symbol");e.exports=function(t){if(!n(t))throw new TypeError(t+" is not a symbol");return t}},{"./is-symbol":221}],224:[function(t,e,r){"use strict";e.exports=function(t,e,r){var n=e||0,i=r||1;return[[t[12]+t[0],t[13]+t[1],t[14]+t[2],t[15]+t[3]],[t[12]-t[0],t[13]-t[1],t[14]-t[2],t[15]-t[3]],[t[12]+t[4],t[13]+t[5],t[14]+t[6],t[15]+t[7]],[t[12]-t[4],t[13]-t[5],t[14]-t[6],t[15]-t[7]],[n*t[12]+t[8],n*t[13]+t[9],n*t[14]+t[10],n*t[15]+t[11]],[i*t[12]-t[8],i*t[13]-t[9],i*t[14]-t[10],i*t[15]-t[11]]]}},{}],225:[function(t,e,r){"use strict";var n=t("is-string-blank");e.exports=function(t){var e=typeof t;if("string"===e){var r=t;if(0===(t=+t)&&n(r))return!1}else if("number"!==e)return!1;return t-t<1}},{"is-string-blank":423}],226:[function(t,e,r){"use strict";e.exports=function(t,e,r){switch(arguments.length){case 0:return new o([0],[0],0);case 1:if("number"==typeof t){var n=l(t);return new o(n,n,0)}return new o(t,l(t.length),0);case 2:if("number"==typeof e){var n=l(t.length);return new o(t,n,+e)}r=0;case 3:if(t.length!==e.length)throw new Error("state and velocity lengths must match");return new o(t,e,r)}};var n=t("cubic-hermite"),i=t("binary-search-bounds");function a(t,e,r){return Math.min(e,Math.max(t,r))}function o(t,e,r){this.dimension=t.length,this.bounds=[new Array(this.dimension),new Array(this.dimension)];for(var n=0;n<this.dimension;++n)this.bounds[0][n]=-1/0,this.bounds[1][n]=1/0;this._state=t.slice().reverse(),this._velocity=e.slice().reverse(),this._time=[r],this._scratch=[t.slice(),t.slice(),t.slice(),t.slice(),t.slice()]}var s=o.prototype;function l(t){for(var e=new Array(t),r=0;r<t;++r)e[r]=0;return e}s.flush=function(t){var e=i.gt(this._time,t)-1;e<=0||(this._time.splice(0,e),this._state.splice(0,e*this.dimension),this._velocity.splice(0,e*this.dimension))},s.curve=function(t){var e=this._time,r=e.length,o=i.le(e,t),s=this._scratch[0],l=this._state,c=this._velocity,u=this.dimension,h=this.bounds;if(o<0)for(var f=u-1,p=0;p<u;++p,--f)s[p]=l[f];else if(o>=r-1){f=l.length-1;var d=t-e[r-1];for(p=0;p<u;++p,--f)s[p]=l[f]+d*c[f]}else{f=u*(o+1)-1;var g=e[o],v=e[o+1]-g||1,m=this._scratch[1],y=this._scratch[2],x=this._scratch[3],b=this._scratch[4],_=!0;for(p=0;p<u;++p,--f)m[p]=l[f],x[p]=c[f]*v,y[p]=l[f+u],b[p]=c[f+u]*v,_=_&&m[p]===y[p]&&x[p]===b[p]&&0===x[p];if(_)for(p=0;p<u;++p)s[p]=m[p];else n(m,x,y,b,(t-g)/v,s)}var w=h[0],k=h[1];for(p=0;p<u;++p)s[p]=a(w[p],k[p],s[p]);return s},s.dcurve=function(t){var e=this._time,r=e.length,a=i.le(e,t),o=this._scratch[0],s=this._state,l=this._velocity,c=this.dimension;if(a>=r-1)for(var u=s.length-1,h=(e[r-1],0);h<c;++h,--u)o[h]=l[u];else{u=c*(a+1)-1;var f=e[a],p=e[a+1]-f||1,d=this._scratch[1],g=this._scratch[2],v=this._scratch[3],m=this._scratch[4],y=!0;for(h=0;h<c;++h,--u)d[h]=s[u],v[h]=l[u]*p,g[h]=s[u+c],m[h]=l[u+c]*p,y=y&&d[h]===g[h]&&v[h]===m[h]&&0===v[h];if(y)for(h=0;h<c;++h)o[h]=0;else{n.derivative(d,v,g,m,(t-f)/p,o);for(h=0;h<c;++h)o[h]/=p}}return o},s.lastT=function(){var t=this._time;return t[t.length-1]},s.stable=function(){for(var t=this._velocity,e=t.length,r=this.dimension-1;r>=0;--r)if(t[--e])return!1;return!0},s.jump=function(t){var e=this.lastT(),r=this.dimension;if(!(t<e||arguments.length!==r+1)){var n=this._state,i=this._velocity,o=n.length-this.dimension,s=this.bounds,l=s[0],c=s[1];this._time.push(e,t);for(var u=0;u<2;++u)for(var h=0;h<r;++h)n.push(n[o++]),i.push(0);this._time.push(t);for(h=r;h>0;--h)n.push(a(l[h-1],c[h-1],arguments[h])),i.push(0)}},s.push=function(t){var e=this.lastT(),r=this.dimension;if(!(t<e||arguments.length!==r+1)){var n=this._state,i=this._velocity,o=n.length-this.dimension,s=t-e,l=this.bounds,c=l[0],u=l[1],h=s>1e-6?1/s:0;this._time.push(t);for(var f=r;f>0;--f){var p=a(c[f-1],u[f-1],arguments[f]);n.push(p),i.push((p-n[o++])*h)}}},s.set=function(t){var e=this.dimension;if(!(t<this.lastT()||arguments.length!==e+1)){var r=this._state,n=this._velocity,i=this.bounds,o=i[0],s=i[1];this._time.push(t);for(var l=e;l>0;--l)r.push(a(o[l-1],s[l-1],arguments[l])),n.push(0)}},s.move=function(t){var e=this.lastT(),r=this.dimension;if(!(t<=e||arguments.length!==r+1)){var n=this._state,i=this._velocity,o=n.length-this.dimension,s=this.bounds,l=s[0],c=s[1],u=t-e,h=u>1e-6?1/u:0;this._time.push(t);for(var f=r;f>0;--f){var p=arguments[f];n.push(a(l[f-1],c[f-1],n[o++]+p)),i.push(p*h)}}},s.idle=function(t){var e=this.lastT();if(!(t<e)){var r=this.dimension,n=this._state,i=this._velocity,o=n.length-r,s=this.bounds,l=s[0],c=s[1],u=t-e;this._time.push(t);for(var h=r-1;h>=0;--h)n.push(a(l[h],c[h],n[o]+u*i[o])),i.push(0),o+=1}}},{"binary-search-bounds":91,"cubic-hermite":145}],227:[function(t,e,r){var n=t("dtype");e.exports=function(t,e,r){if(!t)throw new TypeError("must specify data as first parameter");if(r=0|+(r||0),Array.isArray(t)&&t[0]&&"number"==typeof t[0][0]){var i,a,o,s,l=t[0].length,c=t.length*l;e&&"string"!=typeof e||(e=new(n(e||"float32"))(c+r));var u=e.length-r;if(c!==u)throw new Error("source length "+c+" ("+l+"x"+t.length+") does not match destination length "+u);for(i=0,o=r;i<t.length;i++)for(a=0;a<l;a++)e[o++]=null===t[i][a]?NaN:t[i][a]}else if(e&&"string"!=typeof e)e.set(t,r);else{var h=n(e||"float32");if(Array.isArray(t)||"array"===e)for(e=new h(t.length+r),i=0,o=r,s=e.length;o<s;o++,i++)e[o]=null===t[i]?NaN:t[i];else 0===r?e=new h(t):(e=new h(t.length+r)).set(t,r)}return e}},{dtype:169}],228:[function(t,e,r){"use strict";var n=t("css-font/stringify"),i=[32,126];e.exports=function(t){var e=(t=t||{}).shape?t.shape:t.canvas?[t.canvas.width,t.canvas.height]:[512,512],r=t.canvas||document.createElement("canvas"),a=t.font,o="number"==typeof t.step?[t.step,t.step]:t.step||[32,32],s=t.chars||i;a&&"string"!=typeof a&&(a=n(a));if(Array.isArray(s)){if(2===s.length&&"number"==typeof s[0]&&"number"==typeof s[1]){for(var l=[],c=s[0],u=0;c<=s[1];c++)l[u++]=String.fromCharCode(c);s=l}}else s=String(s).split("");e=e.slice(),r.width=e[0],r.height=e[1];var h=r.getContext("2d");h.fillStyle="#000",h.fillRect(0,0,r.width,r.height),h.font=a,h.textAlign="center",h.textBaseline="middle",h.fillStyle="#fff";for(var f=o[0]/2,p=o[1]/2,c=0;c<s.length;c++)h.fillText(s[c],f,p),(f+=o[0])>e[0]-o[0]/2&&(f=o[0]/2,p+=o[1]);return r}},{"css-font/stringify":142}],229:[function(t,e,r){"use strict";function n(t,e){e||(e={}),("string"==typeof t||Array.isArray(t))&&(e.family=t);var r=Array.isArray(e.family)?e.family.join(", "):e.family;if(!r)throw Error("`family` must be defined");var s=e.size||e.fontSize||e.em||48,l=e.weight||e.fontWeight||"",c=(t=[e.style||e.fontStyle||"",l,s].join(" ")+"px "+r,e.origin||"top");if(n.cache[r]&&s<=n.cache[r].em)return i(n.cache[r],c);var u=e.canvas||n.canvas,h=u.getContext("2d"),f={upper:void 0!==e.upper?e.upper:"H",lower:void 0!==e.lower?e.lower:"x",descent:void 0!==e.descent?e.descent:"p",ascent:void 0!==e.ascent?e.ascent:"h",tittle:void 0!==e.tittle?e.tittle:"i",overshoot:void 0!==e.overshoot?e.overshoot:"O"},p=Math.ceil(1.5*s);u.height=p,u.width=.5*p,h.font=t;var d={top:0};h.clearRect(0,0,p,p),h.textBaseline="top",h.fillStyle="black",h.fillText("H",0,0);var g=a(h.getImageData(0,0,p,p));h.clearRect(0,0,p,p),h.textBaseline="bottom",h.fillText("H",0,p);var v=a(h.getImageData(0,0,p,p));d.lineHeight=d.bottom=p-v+g,h.clearRect(0,0,p,p),h.textBaseline="alphabetic",h.fillText("H",0,p);var m=p-a(h.getImageData(0,0,p,p))-1+g;d.baseline=d.alphabetic=m,h.clearRect(0,0,p,p),h.textBaseline="middle",h.fillText("H",0,.5*p);var y=a(h.getImageData(0,0,p,p));d.median=d.middle=p-y-1+g-.5*p,h.clearRect(0,0,p,p),h.textBaseline="hanging",h.fillText("H",0,.5*p);var x=a(h.getImageData(0,0,p,p));d.hanging=p-x-1+g-.5*p,h.clearRect(0,0,p,p),h.textBaseline="ideographic",h.fillText("H",0,p);var b=a(h.getImageData(0,0,p,p));if(d.ideographic=p-b-1+g,f.upper&&(h.clearRect(0,0,p,p),h.textBaseline="top",h.fillText(f.upper,0,0),d.upper=a(h.getImageData(0,0,p,p)),d.capHeight=d.baseline-d.upper),f.lower&&(h.clearRect(0,0,p,p),h.textBaseline="top",h.fillText(f.lower,0,0),d.lower=a(h.getImageData(0,0,p,p)),d.xHeight=d.baseline-d.lower),f.tittle&&(h.clearRect(0,0,p,p),h.textBaseline="top",h.fillText(f.tittle,0,0),d.tittle=a(h.getImageData(0,0,p,p))),f.ascent&&(h.clearRect(0,0,p,p),h.textBaseline="top",h.fillText(f.ascent,0,0),d.ascent=a(h.getImageData(0,0,p,p))),f.descent&&(h.clearRect(0,0,p,p),h.textBaseline="top",h.fillText(f.descent,0,0),d.descent=o(h.getImageData(0,0,p,p))),f.overshoot){h.clearRect(0,0,p,p),h.textBaseline="top",h.fillText(f.overshoot,0,0);var _=o(h.getImageData(0,0,p,p));d.overshoot=_-m}for(var w in d)d[w]/=s;return d.em=s,n.cache[r]=d,i(d,c)}function i(t,e){var r={};for(var n in"string"==typeof e&&(e=t[e]),t)"em"!==n&&(r[n]=t[n]-e);return r}function a(t){for(var e=t.height,r=t.data,n=3;n<r.length;n+=4)if(0!==r[n])return Math.floor(.25*(n-3)/e)}function o(t){for(var e=t.height,r=t.data,n=r.length-1;n>0;n-=4)if(0!==r[n])return Math.floor(.25*(n-3)/e)}e.exports=n,n.canvas=document.createElement("canvas"),n.cache={}},{}],230:[function(t,e,r){"use strict";e.exports=function(t){return new c(t||d,null)};var n=0,i=1;function a(t,e,r,n,i,a){this._color=t,this.key=e,this.value=r,this.left=n,this.right=i,this._count=a}function o(t){return new a(t._color,t.key,t.value,t.left,t.right,t._count)}function s(t,e){return new a(t,e.key,e.value,e.left,e.right,e._count)}function l(t){t._count=1+(t.left?t.left._count:0)+(t.right?t.right._count:0)}function c(t,e){this._compare=t,this.root=e}var u=c.prototype;function h(t,e){this.tree=t,this._stack=e}Object.defineProperty(u,"keys",{get:function(){var t=[];return this.forEach(function(e,r){t.push(e)}),t}}),Object.defineProperty(u,"values",{get:function(){var t=[];return this.forEach(function(e,r){t.push(r)}),t}}),Object.defineProperty(u,"length",{get:function(){return this.root?this.root._count:0}}),u.insert=function(t,e){for(var r=this._compare,o=this.root,u=[],h=[];o;){var f=r(t,o.key);u.push(o),h.push(f),o=f<=0?o.left:o.right}u.push(new a(n,t,e,null,null,1));for(var p=u.length-2;p>=0;--p){o=u[p];h[p]<=0?u[p]=new a(o._color,o.key,o.value,u[p+1],o.right,o._count+1):u[p]=new a(o._color,o.key,o.value,o.left,u[p+1],o._count+1)}for(p=u.length-1;p>1;--p){var d=u[p-1];o=u[p];if(d._color===i||o._color===i)break;var g=u[p-2];if(g.left===d)if(d.left===o){if(!(v=g.right)||v._color!==n){if(g._color=n,g.left=d.right,d._color=i,d.right=g,u[p-2]=d,u[p-1]=o,l(g),l(d),p>=3)(m=u[p-3]).left===g?m.left=d:m.right=d;break}d._color=i,g.right=s(i,v),g._color=n,p-=1}else{if(!(v=g.right)||v._color!==n){if(d.right=o.left,g._color=n,g.left=o.right,o._color=i,o.left=d,o.right=g,u[p-2]=o,u[p-1]=d,l(g),l(d),l(o),p>=3)(m=u[p-3]).left===g?m.left=o:m.right=o;break}d._color=i,g.right=s(i,v),g._color=n,p-=1}else if(d.right===o){if(!(v=g.left)||v._color!==n){if(g._color=n,g.right=d.left,d._color=i,d.left=g,u[p-2]=d,u[p-1]=o,l(g),l(d),p>=3)(m=u[p-3]).right===g?m.right=d:m.left=d;break}d._color=i,g.left=s(i,v),g._color=n,p-=1}else{var v;if(!(v=g.left)||v._color!==n){var m;if(d.left=o.right,g._color=n,g.right=o.left,o._color=i,o.right=d,o.left=g,u[p-2]=o,u[p-1]=d,l(g),l(d),l(o),p>=3)(m=u[p-3]).right===g?m.right=o:m.left=o;break}d._color=i,g.left=s(i,v),g._color=n,p-=1}}return u[0]._color=i,new c(r,u[0])},u.forEach=function(t,e,r){if(this.root)switch(arguments.length){case 1:return function t(e,r){var n;if(r.left&&(n=t(e,r.left)))return n;return(n=e(r.key,r.value))||(r.right?t(e,r.right):void 0)}(t,this.root);case 2:return function t(e,r,n,i){if(r(e,i.key)<=0){var a;if(i.left&&(a=t(e,r,n,i.left)))return a;if(a=n(i.key,i.value))return a}if(i.right)return t(e,r,n,i.right)}(e,this._compare,t,this.root);case 3:if(this._compare(e,r)>=0)return;return function t(e,r,n,i,a){var o,s=n(e,a.key),l=n(r,a.key);if(s<=0){if(a.left&&(o=t(e,r,n,i,a.left)))return o;if(l>0&&(o=i(a.key,a.value)))return o}if(l>0&&a.right)return t(e,r,n,i,a.right)}(e,r,this._compare,t,this.root)}},Object.defineProperty(u,"begin",{get:function(){for(var t=[],e=this.root;e;)t.push(e),e=e.left;return new h(this,t)}}),Object.defineProperty(u,"end",{get:function(){for(var t=[],e=this.root;e;)t.push(e),e=e.right;return new h(this,t)}}),u.at=function(t){if(t<0)return new h(this,[]);for(var e=this.root,r=[];;){if(r.push(e),e.left){if(t<e.left._count){e=e.left;continue}t-=e.left._count}if(!t)return new h(this,r);if(t-=1,!e.right)break;if(t>=e.right._count)break;e=e.right}return new h(this,[])},u.ge=function(t){for(var e=this._compare,r=this.root,n=[],i=0;r;){var a=e(t,r.key);n.push(r),a<=0&&(i=n.length),r=a<=0?r.left:r.right}return n.length=i,new h(this,n)},u.gt=function(t){for(var e=this._compare,r=this.root,n=[],i=0;r;){var a=e(t,r.key);n.push(r),a<0&&(i=n.length),r=a<0?r.left:r.right}return n.length=i,new h(this,n)},u.lt=function(t){for(var e=this._compare,r=this.root,n=[],i=0;r;){var a=e(t,r.key);n.push(r),a>0&&(i=n.length),r=a<=0?r.left:r.right}return n.length=i,new h(this,n)},u.le=function(t){for(var e=this._compare,r=this.root,n=[],i=0;r;){var a=e(t,r.key);n.push(r),a>=0&&(i=n.length),r=a<0?r.left:r.right}return n.length=i,new h(this,n)},u.find=function(t){for(var e=this._compare,r=this.root,n=[];r;){var i=e(t,r.key);if(n.push(r),0===i)return new h(this,n);r=i<=0?r.left:r.right}return new h(this,[])},u.remove=function(t){var e=this.find(t);return e?e.remove():this},u.get=function(t){for(var e=this._compare,r=this.root;r;){var n=e(t,r.key);if(0===n)return r.value;r=n<=0?r.left:r.right}};var f=h.prototype;function p(t,e){t.key=e.key,t.value=e.value,t.left=e.left,t.right=e.right,t._color=e._color,t._count=e._count}function d(t,e){return t<e?-1:t>e?1:0}Object.defineProperty(f,"valid",{get:function(){return this._stack.length>0}}),Object.defineProperty(f,"node",{get:function(){return this._stack.length>0?this._stack[this._stack.length-1]:null},enumerable:!0}),f.clone=function(){return new h(this.tree,this._stack.slice())},f.remove=function(){var t=this._stack;if(0===t.length)return this.tree;var e=new Array(t.length),r=t[t.length-1];e[e.length-1]=new a(r._color,r.key,r.value,r.left,r.right,r._count);for(var u=t.length-2;u>=0;--u){(r=t[u]).left===t[u+1]?e[u]=new a(r._color,r.key,r.value,e[u+1],r.right,r._count):e[u]=new a(r._color,r.key,r.value,r.left,e[u+1],r._count)}if((r=e[e.length-1]).left&&r.right){var h=e.length;for(r=r.left;r.right;)e.push(r),r=r.right;var f=e[h-1];e.push(new a(r._color,f.key,f.value,r.left,r.right,r._count)),e[h-1].key=r.key,e[h-1].value=r.value;for(u=e.length-2;u>=h;--u)r=e[u],e[u]=new a(r._color,r.key,r.value,r.left,e[u+1],r._count);e[h-1].left=e[h]}if((r=e[e.length-1])._color===n){var d=e[e.length-2];d.left===r?d.left=null:d.right===r&&(d.right=null),e.pop();for(u=0;u<e.length;++u)e[u]._count--;return new c(this.tree._compare,e[0])}if(r.left||r.right){r.left?p(r,r.left):r.right&&p(r,r.right),r._color=i;for(u=0;u<e.length-1;++u)e[u]._count--;return new c(this.tree._compare,e[0])}if(1===e.length)return new c(this.tree._compare,null);for(u=0;u<e.length;++u)e[u]._count--;var g=e[e.length-2];return function(t){for(var e,r,a,c,u=t.length-1;u>=0;--u){if(e=t[u],0===u)return void(e._color=i);if((r=t[u-1]).left===e){if((a=r.right).right&&a.right._color===n)return c=(a=r.right=o(a)).right=o(a.right),r.right=a.left,a.left=r,a.right=c,a._color=r._color,e._color=i,r._color=i,c._color=i,l(r),l(a),u>1&&((h=t[u-2]).left===r?h.left=a:h.right=a),void(t[u-1]=a);if(a.left&&a.left._color===n)return c=(a=r.right=o(a)).left=o(a.left),r.right=c.left,a.left=c.right,c.left=r,c.right=a,c._color=r._color,r._color=i,a._color=i,e._color=i,l(r),l(a),l(c),u>1&&((h=t[u-2]).left===r?h.left=c:h.right=c),void(t[u-1]=c);if(a._color===i){if(r._color===n)return r._color=i,void(r.right=s(n,a));r.right=s(n,a);continue}a=o(a),r.right=a.left,a.left=r,a._color=r._color,r._color=n,l(r),l(a),u>1&&((h=t[u-2]).left===r?h.left=a:h.right=a),t[u-1]=a,t[u]=r,u+1<t.length?t[u+1]=e:t.push(e),u+=2}else{if((a=r.left).left&&a.left._color===n)return c=(a=r.left=o(a)).left=o(a.left),r.left=a.right,a.right=r,a.left=c,a._color=r._color,e._color=i,r._color=i,c._color=i,l(r),l(a),u>1&&((h=t[u-2]).right===r?h.right=a:h.left=a),void(t[u-1]=a);if(a.right&&a.right._color===n)return c=(a=r.left=o(a)).right=o(a.right),r.left=c.right,a.right=c.left,c.right=r,c.left=a,c._color=r._color,r._color=i,a._color=i,e._color=i,l(r),l(a),l(c),u>1&&((h=t[u-2]).right===r?h.right=c:h.left=c),void(t[u-1]=c);if(a._color===i){if(r._color===n)return r._color=i,void(r.left=s(n,a));r.left=s(n,a);continue}var h;a=o(a),r.left=a.right,a.right=r,a._color=r._color,r._color=n,l(r),l(a),u>1&&((h=t[u-2]).right===r?h.right=a:h.left=a),t[u-1]=a,t[u]=r,u+1<t.length?t[u+1]=e:t.push(e),u+=2}}}(e),g.left===r?g.left=null:g.right=null,new c(this.tree._compare,e[0])},Object.defineProperty(f,"key",{get:function(){if(this._stack.length>0)return this._stack[this._stack.length-1].key},enumerable:!0}),Object.defineProperty(f,"value",{get:function(){if(this._stack.length>0)return this._stack[this._stack.length-1].value},enumerable:!0}),Object.defineProperty(f,"index",{get:function(){var t=0,e=this._stack;if(0===e.length){var r=this.tree.root;return r?r._count:0}e[e.length-1].left&&(t=e[e.length-1].left._count);for(var n=e.length-2;n>=0;--n)e[n+1]===e[n].right&&(++t,e[n].left&&(t+=e[n].left._count));return t},enumerable:!0}),f.next=function(){var t=this._stack;if(0!==t.length){var e=t[t.length-1];if(e.right)for(e=e.right;e;)t.push(e),e=e.left;else for(t.pop();t.length>0&&t[t.length-1].right===e;)e=t[t.length-1],t.pop()}},Object.defineProperty(f,"hasNext",{get:function(){var t=this._stack;if(0===t.length)return!1;if(t[t.length-1].right)return!0;for(var e=t.length-1;e>0;--e)if(t[e-1].left===t[e])return!0;return!1}}),f.update=function(t){var e=this._stack;if(0===e.length)throw new Error("Can't update empty node!");var r=new Array(e.length),n=e[e.length-1];r[r.length-1]=new a(n._color,n.key,t,n.left,n.right,n._count);for(var i=e.length-2;i>=0;--i)(n=e[i]).left===e[i+1]?r[i]=new a(n._color,n.key,n.value,r[i+1],n.right,n._count):r[i]=new a(n._color,n.key,n.value,n.left,r[i+1],n._count);return new c(this.tree._compare,r[0])},f.prev=function(){var t=this._stack;if(0!==t.length){var e=t[t.length-1];if(e.left)for(e=e.left;e;)t.push(e),e=e.right;else for(t.pop();t.length>0&&t[t.length-1].left===e;)e=t[t.length-1],t.pop()}},Object.defineProperty(f,"hasPrev",{get:function(){var t=this._stack;if(0===t.length)return!1;if(t[t.length-1].left)return!0;for(var e=t.length-1;e>0;--e)if(t[e-1].right===t[e])return!0;return!1}})},{}],231:[function(t,e,r){var n=[.9999999999998099,676.5203681218851,-1259.1392167224028,771.3234287776531,-176.6150291621406,12.507343278686905,-.13857109526572012,9984369578019572e-21,1.5056327351493116e-7],i=607/128,a=[.9999999999999971,57.15623566586292,-59.59796035547549,14.136097974741746,-.4919138160976202,3399464998481189e-20,4652362892704858e-20,-9837447530487956e-20,.0001580887032249125,-.00021026444172410488,.00021743961811521265,-.0001643181065367639,8441822398385275e-20,-26190838401581408e-21,36899182659531625e-22];function o(t){if(t<0)return Number("0/0");for(var e=a[0],r=a.length-1;r>0;--r)e+=a[r]/(t+r);var n=t+i+.5;return.5*Math.log(2*Math.PI)+(t+.5)*Math.log(n)-n+Math.log(e)-Math.log(t)}e.exports=function t(e){if(e<.5)return Math.PI/(Math.sin(Math.PI*e)*t(1-e));if(e>100)return Math.exp(o(e));e-=1;for(var r=n[0],i=1;i<9;i++)r+=n[i]/(e+i);var a=e+7+.5;return Math.sqrt(2*Math.PI)*Math.pow(a,e+.5)*Math.exp(-a)*r},e.exports.log=o},{}],232:[function(t,e,r){e.exports=function(t,e){if("string"!=typeof t)throw new TypeError("must specify type string");if(e=e||{},"undefined"==typeof document&&!e.canvas)return null;var r=e.canvas||document.createElement("canvas");"number"==typeof e.width&&(r.width=e.width);"number"==typeof e.height&&(r.height=e.height);var n,i=e;try{var a=[t];0===t.indexOf("webgl")&&a.push("experimental-"+t);for(var o=0;o<a.length;o++)if(n=r.getContext(a[o],i))return n}catch(t){n=null}return n||null}},{}],233:[function(t,e,r){"use strict";e.exports=function(t,e){var r=new u(t);return r.update(e),r};var n=t("./lib/text.js"),i=t("./lib/lines.js"),a=t("./lib/background.js"),o=t("./lib/cube.js"),s=t("./lib/ticks.js"),l=new Float32Array([1,0,0,0,0,1,0,0,0,0,1,0,0,0,0,1]);function c(t,e){return t[0]=e[0],t[1]=e[1],t[2]=e[2],t}function u(t){this.gl=t,this.pixelRatio=1,this.bounds=[[-10,-10,-10],[10,10,10]],this.ticks=[[],[],[]],this.autoTicks=!0,this.tickSpacing=[1,1,1],this.tickEnable=[!0,!0,!0],this.tickFont=["sans-serif","sans-serif","sans-serif"],this.tickSize=[12,12,12],this.tickAngle=[0,0,0],this.tickAlign=["auto","auto","auto"],this.tickColor=[[0,0,0,1],[0,0,0,1],[0,0,0,1]],this.tickPad=[10,10,10],this.lastCubeProps={cubeEdges:[0,0,0],axis:[0,0,0]},this.labels=["x","y","z"],this.labelEnable=[!0,!0,!0],this.labelFont="sans-serif",this.labelSize=[20,20,20],this.labelAngle=[0,0,0],this.labelAlign=["auto","auto","auto"],this.labelColor=[[0,0,0,1],[0,0,0,1],[0,0,0,1]],this.labelPad=[10,10,10],this.lineEnable=[!0,!0,!0],this.lineMirror=[!1,!1,!1],this.lineWidth=[1,1,1],this.lineColor=[[0,0,0,1],[0,0,0,1],[0,0,0,1]],this.lineTickEnable=[!0,!0,!0],this.lineTickMirror=[!1,!1,!1],this.lineTickLength=[0,0,0],this.lineTickWidth=[1,1,1],this.lineTickColor=[[0,0,0,1],[0,0,0,1],[0,0,0,1]],this.gridEnable=[!0,!0,!0],this.gridWidth=[1,1,1],this.gridColor=[[0,0,0,1],[0,0,0,1],[0,0,0,1]],this.zeroEnable=[!0,!0,!0],this.zeroLineColor=[[0,0,0,1],[0,0,0,1],[0,0,0,1]],this.zeroLineWidth=[2,2,2],this.backgroundEnable=[!1,!1,!1],this.backgroundColor=[[.8,.8,.8,.5],[.8,.8,.8,.5],[.8,.8,.8,.5]],this._firstInit=!0,this._text=null,this._lines=null,this._background=a(t)}var h=u.prototype;function f(){this.primalOffset=[0,0,0],this.primalMinor=[0,0,0],this.mirrorOffset=[0,0,0],this.mirrorMinor=[0,0,0]}h.update=function(t){function e(e,r,n){if(n in t){var i,a=t[n],o=this[n];(e?Array.isArray(a)&&Array.isArray(a[0]):Array.isArray(a))?this[n]=i=[r(a[0]),r(a[1]),r(a[2])]:this[n]=i=[r(a),r(a),r(a)];for(var s=0;s<3;++s)if(i[s]!==o[s])return!0}return!1}t=t||{};var r,a=e.bind(this,!1,Number),o=e.bind(this,!1,Boolean),l=e.bind(this,!1,String),c=e.bind(this,!0,function(t){if(Array.isArray(t)){if(3===t.length)return[+t[0],+t[1],+t[2],1];if(4===t.length)return[+t[0],+t[1],+t[2],+t[3]]}return[0,0,0,1]}),u=!1,h=!1;if("bounds"in t)for(var f=t.bounds,p=0;p<2;++p)for(var d=0;d<3;++d)f[p][d]!==this.bounds[p][d]&&(h=!0),this.bounds[p][d]=f[p][d];if("ticks"in t){r=t.ticks,u=!0,this.autoTicks=!1;for(p=0;p<3;++p)this.tickSpacing[p]=0}else a("tickSpacing")&&(this.autoTicks=!0,h=!0);if(this._firstInit&&("ticks"in t||"tickSpacing"in t||(this.autoTicks=!0),h=!0,u=!0,this._firstInit=!1),h&&this.autoTicks&&(r=s.create(this.bounds,this.tickSpacing),u=!0),u){for(p=0;p<3;++p)r[p].sort(function(t,e){return t.x-e.x});s.equal(r,this.ticks)?u=!1:this.ticks=r}o("tickEnable"),l("tickFont")&&(u=!0),a("tickSize"),a("tickAngle"),a("tickPad"),c("tickColor");var g=l("labels");l("labelFont")&&(g=!0),o("labelEnable"),a("labelSize"),a("labelPad"),c("labelColor"),o("lineEnable"),o("lineMirror"),a("lineWidth"),c("lineColor"),o("lineTickEnable"),o("lineTickMirror"),a("lineTickLength"),a("lineTickWidth"),c("lineTickColor"),o("gridEnable"),a("gridWidth"),c("gridColor"),o("zeroEnable"),c("zeroLineColor"),a("zeroLineWidth"),o("backgroundEnable"),c("backgroundColor"),this._text?this._text&&(g||u)&&this._text.update(this.bounds,this.labels,this.labelFont,this.ticks,this.tickFont):this._text=n(this.gl,this.bounds,this.labels,this.labelFont,this.ticks,this.tickFont),this._lines&&u&&(this._lines.dispose(),this._lines=null),this._lines||(this._lines=i(this.gl,this.bounds,this.ticks))};var p=[new f,new f,new f];function d(t,e,r,n,i){for(var a=t.primalOffset,o=t.primalMinor,s=t.mirrorOffset,l=t.mirrorMinor,c=n[e],u=0;u<3;++u)if(e!==u){var h=a,f=s,p=o,d=l;c&1<<u&&(h=s,f=a,p=l,d=o),h[u]=r[0][u],f[u]=r[1][u],i[u]>0?(p[u]=-1,d[u]=0):(p[u]=0,d[u]=1)}}var g=[0,0,0],v={model:l,view:l,projection:l,_ortho:!1};h.isOpaque=function(){return!0},h.isTransparent=function(){return!1},h.drawTransparent=function(t){};var m=[0,0,0],y=[0,0,0],x=[0,0,0];h.draw=function(t){t=t||v;for(var e=this.gl,r=t.model||l,n=t.view||l,i=t.projection||l,a=this.bounds,s=t._ortho||!1,u=o(r,n,i,a,s),h=u.cubeEdges,f=u.axis,b=n[12],_=n[13],w=n[14],k=n[15],T=(s?2:1)*this.pixelRatio*(i[3]*b+i[7]*_+i[11]*w+i[15]*k)/e.drawingBufferHeight,A=0;A<3;++A)this.lastCubeProps.cubeEdges[A]=h[A],this.lastCubeProps.axis[A]=f[A];var M=p;for(A=0;A<3;++A)d(p[A],A,this.bounds,h,f);e=this.gl;var S,E=g;for(A=0;A<3;++A)this.backgroundEnable[A]?E[A]=f[A]:E[A]=0;this._background.draw(r,n,i,a,E,this.backgroundColor),this._lines.bind(r,n,i,this);for(A=0;A<3;++A){var C=[0,0,0];f[A]>0?C[A]=a[1][A]:C[A]=a[0][A];for(var L=0;L<2;++L){var P=(A+1+L)%3,O=(A+1+(1^L))%3;this.gridEnable[P]&&this._lines.drawGrid(P,O,this.bounds,C,this.gridColor[P],this.gridWidth[P]*this.pixelRatio)}for(L=0;L<2;++L){P=(A+1+L)%3,O=(A+1+(1^L))%3;this.zeroEnable[O]&&Math.min(a[0][O],a[1][O])<=0&&Math.max(a[0][O],a[1][O])>=0&&this._lines.drawZero(P,O,this.bounds,C,this.zeroLineColor[O],this.zeroLineWidth[O]*this.pixelRatio)}}for(A=0;A<3;++A){this.lineEnable[A]&&this._lines.drawAxisLine(A,this.bounds,M[A].primalOffset,this.lineColor[A],this.lineWidth[A]*this.pixelRatio),this.lineMirror[A]&&this._lines.drawAxisLine(A,this.bounds,M[A].mirrorOffset,this.lineColor[A],this.lineWidth[A]*this.pixelRatio);var z=c(m,M[A].primalMinor),I=c(y,M[A].mirrorMinor),D=this.lineTickLength;for(L=0;L<3;++L){var R=T/r[5*L];z[L]*=D[L]*R,I[L]*=D[L]*R}this.lineTickEnable[A]&&this._lines.drawAxisTicks(A,M[A].primalOffset,z,this.lineTickColor[A],this.lineTickWidth[A]*this.pixelRatio),this.lineTickMirror[A]&&this._lines.drawAxisTicks(A,M[A].mirrorOffset,I,this.lineTickColor[A],this.lineTickWidth[A]*this.pixelRatio)}this._lines.unbind(),this._text.bind(r,n,i,this.pixelRatio);var F,B;function N(t){(B=[0,0,0])[t]=1}function j(t,e,r){var n=(t+1)%3,i=(t+2)%3,a=e[n],o=e[i],s=r[n],l=r[i];a>0&&l>0?N(n):a>0&&l<0?N(n):a<0&&l>0?N(n):a<0&&l<0?N(n):o>0&&s>0?N(i):o>0&&s<0?N(i):o<0&&s>0?N(i):o<0&&s<0&&N(i)}for(A=0;A<3;++A){var U=M[A].primalMinor,V=M[A].mirrorMinor,q=c(x,M[A].primalOffset);for(L=0;L<3;++L)this.lineTickEnable[A]&&(q[L]+=T*U[L]*Math.max(this.lineTickLength[L],0)/r[5*L]);var H=[0,0,0];if(H[A]=1,this.tickEnable[A]){-3600===this.tickAngle[A]?(this.tickAngle[A]=0,this.tickAlign[A]="auto"):this.tickAlign[A]=-1,F=1,"auto"===(S=[this.tickAlign[A],.5,F])[0]?S[0]=0:S[0]=parseInt(""+S[0]),B=[0,0,0],j(A,U,V);for(L=0;L<3;++L)q[L]+=T*U[L]*this.tickPad[L]/r[5*L];this._text.drawTicks(A,this.tickSize[A],this.tickAngle[A],q,this.tickColor[A],H,B,S)}if(this.labelEnable[A]){F=0,B=[0,0,0],this.labels[A].length>4&&(N(A),F=1),"auto"===(S=[this.labelAlign[A],.5,F])[0]?S[0]=0:S[0]=parseInt(""+S[0]);for(L=0;L<3;++L)q[L]+=T*U[L]*this.labelPad[L]/r[5*L];q[A]+=.5*(a[0][A]+a[1][A]),this._text.drawLabel(A,this.labelSize[A],this.labelAngle[A],q,this.labelColor[A],[0,0,0],B,S)}}this._text.unbind()},h.dispose=function(){this._text.dispose(),this._lines.dispose(),this._background.dispose(),this._lines=null,this._text=null,this._background=null,this.gl=null}},{"./lib/background.js":234,"./lib/cube.js":235,"./lib/lines.js":236,"./lib/text.js":238,"./lib/ticks.js":239}],234:[function(t,e,r){"use strict";e.exports=function(t){for(var e=[],r=[],s=0,l=0;l<3;++l)for(var c=(l+1)%3,u=(l+2)%3,h=[0,0,0],f=[0,0,0],p=-1;p<=1;p+=2){r.push(s,s+2,s+1,s+1,s+2,s+3),h[l]=p,f[l]=p;for(var d=-1;d<=1;d+=2){h[c]=d;for(var g=-1;g<=1;g+=2)h[u]=g,e.push(h[0],h[1],h[2],f[0],f[1],f[2]),s+=1}var v=c;c=u,u=v}var m=n(t,new Float32Array(e)),y=n(t,new Uint16Array(r),t.ELEMENT_ARRAY_BUFFER),x=i(t,[{buffer:m,type:t.FLOAT,size:3,offset:0,stride:24},{buffer:m,type:t.FLOAT,size:3,offset:12,stride:24}],y),b=a(t);return b.attributes.position.location=0,b.attributes.normal.location=1,new o(t,m,x,b)};var n=t("gl-buffer"),i=t("gl-vao"),a=t("./shaders").bg;function o(t,e,r,n){this.gl=t,this.buffer=e,this.vao=r,this.shader=n}var s=o.prototype;s.draw=function(t,e,r,n,i,a){for(var o=!1,s=0;s<3;++s)o=o||i[s];if(o){var l=this.gl;l.enable(l.POLYGON_OFFSET_FILL),l.polygonOffset(1,2),this.shader.bind(),this.shader.uniforms={model:t,view:e,projection:r,bounds:n,enable:i,colors:a},this.vao.bind(),this.vao.draw(this.gl.TRIANGLES,36),this.vao.unbind(),l.disable(l.POLYGON_OFFSET_FILL)}},s.dispose=function(){this.vao.dispose(),this.buffer.dispose(),this.shader.dispose()}},{"./shaders":237,"gl-buffer":241,"gl-vao":327}],235:[function(t,e,r){"use strict";e.exports=function(t,e,r,a,p){i(s,e,t),i(s,r,s);for(var y=0,x=0;x<2;++x){u[2]=a[x][2];for(var b=0;b<2;++b){u[1]=a[b][1];for(var _=0;_<2;++_)u[0]=a[_][0],f(l[y],u,s),y+=1}}for(var w=-1,x=0;x<8;++x){for(var k=l[x][3],T=0;T<3;++T)c[x][T]=l[x][T]/k;p&&(c[x][2]*=-1),k<0&&(w<0?w=x:c[x][2]<c[w][2]&&(w=x))}if(w<0){w=0;for(var A=0;A<3;++A){for(var M=(A+2)%3,S=(A+1)%3,E=-1,C=-1,L=0;L<2;++L){var P=L<<A,O=P+(L<<M)+(1-L<<S),z=P+(1-L<<M)+(L<<S);o(c[P],c[O],c[z],h)<0||(L?E=1:C=1)}if(E<0||C<0)C>E&&(w|=1<<A);else{for(var L=0;L<2;++L){var P=L<<A,O=P+(L<<M)+(1-L<<S),z=P+(1-L<<M)+(L<<S),I=d([l[P],l[O],l[z],l[P+(1<<M)+(1<<S)]]);L?E=I:C=I}C>E&&(w|=1<<A)}}}for(var D=7^w,R=-1,x=0;x<8;++x)x!==w&&x!==D&&(R<0?R=x:c[R][1]>c[x][1]&&(R=x));for(var F=-1,x=0;x<3;++x){var B=R^1<<x;if(B!==w&&B!==D){F<0&&(F=B);var S=c[B];S[0]<c[F][0]&&(F=B)}}for(var N=-1,x=0;x<3;++x){var B=R^1<<x;if(B!==w&&B!==D&&B!==F){N<0&&(N=B);var S=c[B];S[0]>c[N][0]&&(N=B)}}var j=g;j[0]=j[1]=j[2]=0,j[n.log2(F^R)]=R&F,j[n.log2(R^N)]=R&N;var U=7^N;U===w||U===D?(U=7^F,j[n.log2(N^U)]=U&N):j[n.log2(F^U)]=U&F;for(var V=v,q=w,A=0;A<3;++A)V[A]=q&1<<A?-1:1;return m};var n=t("bit-twiddle"),i=t("gl-mat4/multiply"),a=t("split-polygon"),o=t("robust-orientation"),s=new Array(16),l=new Array(8),c=new Array(8),u=new Array(3),h=[0,0,0];function f(t,e,r){for(var n=0;n<4;++n){t[n]=r[12+n];for(var i=0;i<3;++i)t[n]+=e[i]*r[4*i+n]}}!function(){for(var t=0;t<8;++t)l[t]=[1,1,1,1],c[t]=[1,1,1]}();var p=[[0,0,1,0,0],[0,0,-1,1,0],[0,-1,0,1,0],[0,1,0,1,0],[-1,0,0,1,0],[1,0,0,1,0]];function d(t){for(var e=0;e<p.length;++e)if((t=a.positive(t,p[e])).length<3)return 0;var r=t[0],n=r[0]/r[3],i=r[1]/r[3],o=0;for(e=1;e+1<t.length;++e){var s=t[e],l=t[e+1],c=s[0]/s[3]-n,u=s[1]/s[3]-i,h=l[0]/l[3]-n,f=l[1]/l[3]-i;o+=Math.abs(c*f-u*h)}return o}var g=[1,1,1],v=[0,0,0],m={cubeEdges:g,axis:v}},{"bit-twiddle":92,"gl-mat4/multiply":267,"robust-orientation":510,"split-polygon":527}],236:[function(t,e,r){"use strict";e.exports=function(t,e,r){var o=[],s=[0,0,0],l=[0,0,0],c=[0,0,0],u=[0,0,0];o.push(0,0,1,0,1,1,0,0,-1,0,0,-1,0,1,1,0,1,-1);for(var h=0;h<3;++h){for(var f=o.length/3|0,d=0;d<r[h].length;++d){var g=+r[h][d].x;o.push(g,0,1,g,1,1,g,0,-1,g,0,-1,g,1,1,g,1,-1)}var v=o.length/3|0;s[h]=f,l[h]=v-f;for(var f=o.length/3|0,m=0;m<r[h].length;++m){var g=+r[h][m].x;o.push(g,0,1,g,1,1,g,0,-1,g,0,-1,g,1,1,g,1,-1)}var v=o.length/3|0;c[h]=f,u[h]=v-f}var y=n(t,new Float32Array(o)),x=i(t,[{buffer:y,type:t.FLOAT,size:3,stride:0,offset:0}]),b=a(t);return b.attributes.position.location=0,new p(t,y,x,b,l,s,u,c)};var n=t("gl-buffer"),i=t("gl-vao"),a=t("./shaders").line,o=[0,0,0],s=[0,0,0],l=[0,0,0],c=[0,0,0],u=[1,1];function h(t){return t[0]=t[1]=t[2]=0,t}function f(t,e){return t[0]=e[0],t[1]=e[1],t[2]=e[2],t}function p(t,e,r,n,i,a,o,s){this.gl=t,this.vertBuffer=e,this.vao=r,this.shader=n,this.tickCount=i,this.tickOffset=a,this.gridCount=o,this.gridOffset=s}var d=p.prototype;d.bind=function(t,e,r){this.shader.bind(),this.shader.uniforms.model=t,this.shader.uniforms.view=e,this.shader.uniforms.projection=r,u[0]=this.gl.drawingBufferWidth,u[1]=this.gl.drawingBufferHeight,this.shader.uniforms.screenShape=u,this.vao.bind()},d.unbind=function(){this.vao.unbind()},d.drawAxisLine=function(t,e,r,n,i){var a=h(s);this.shader.uniforms.majorAxis=s,a[t]=e[1][t]-e[0][t],this.shader.uniforms.minorAxis=a;var o,u=f(c,r);u[t]+=e[0][t],this.shader.uniforms.offset=u,this.shader.uniforms.lineWidth=i,this.shader.uniforms.color=n,(o=h(l))[(t+2)%3]=1,this.shader.uniforms.screenAxis=o,this.vao.draw(this.gl.TRIANGLES,6),(o=h(l))[(t+1)%3]=1,this.shader.uniforms.screenAxis=o,this.vao.draw(this.gl.TRIANGLES,6)},d.drawAxisTicks=function(t,e,r,n,i){if(this.tickCount[t]){var a=h(o);a[t]=1,this.shader.uniforms.majorAxis=a,this.shader.uniforms.offset=e,this.shader.uniforms.minorAxis=r,this.shader.uniforms.color=n,this.shader.uniforms.lineWidth=i;var s=h(l);s[t]=1,this.shader.uniforms.screenAxis=s,this.vao.draw(this.gl.TRIANGLES,this.tickCount[t],this.tickOffset[t])}},d.drawGrid=function(t,e,r,n,i,a){if(this.gridCount[t]){var u=h(s);u[e]=r[1][e]-r[0][e],this.shader.uniforms.minorAxis=u;var p=f(c,n);p[e]+=r[0][e],this.shader.uniforms.offset=p;var d=h(o);d[t]=1,this.shader.uniforms.majorAxis=d;var g=h(l);g[t]=1,this.shader.uniforms.screenAxis=g,this.shader.uniforms.lineWidth=a,this.shader.uniforms.color=i,this.vao.draw(this.gl.TRIANGLES,this.gridCount[t],this.gridOffset[t])}},d.drawZero=function(t,e,r,n,i,a){var o=h(s);this.shader.uniforms.majorAxis=o,o[t]=r[1][t]-r[0][t],this.shader.uniforms.minorAxis=o;var u=f(c,n);u[t]+=r[0][t],this.shader.uniforms.offset=u;var p=h(l);p[e]=1,this.shader.uniforms.screenAxis=p,this.shader.uniforms.lineWidth=a,this.shader.uniforms.color=i,this.vao.draw(this.gl.TRIANGLES,6)},d.dispose=function(){this.vao.dispose(),this.vertBuffer.dispose(),this.shader.dispose()}},{"./shaders":237,"gl-buffer":241,"gl-vao":327}],237:[function(t,e,r){"use strict";var n=t("glslify"),i=t("gl-shader"),a=n(["precision highp float;\n#define GLSLIFY 1\n\nattribute vec3 position;\n\nuniform mat4 model, view, projection;\nuniform vec3 offset, majorAxis, minorAxis, screenAxis;\nuniform float lineWidth;\nuniform vec2 screenShape;\n\nvec3 project(vec3 p) {\n  vec4 pp = projection * view * model * vec4(p, 1.0);\n  return pp.xyz / max(pp.w, 0.0001);\n}\n\nvoid main() {\n  vec3 major = position.x * majorAxis;\n  vec3 minor = position.y * minorAxis;\n\n  vec3 vPosition = major + minor + offset;\n  vec3 pPosition = project(vPosition);\n  vec3 offset = project(vPosition + screenAxis * position.z);\n\n  vec2 screen = normalize((offset - pPosition).xy * screenShape) / screenShape;\n\n  gl_Position = vec4(pPosition + vec3(0.5 * screen * lineWidth, 0), 1.0);\n}\n"]),o=n(["precision highp float;\n#define GLSLIFY 1\n\nuniform vec4 color;\nvoid main() {\n  gl_FragColor = color;\n}"]);r.line=function(t){return i(t,a,o,null,[{name:"position",type:"vec3"}])};var s=n(["precision highp float;\n#define GLSLIFY 1\n\nattribute vec3 position;\n\nuniform mat4 model, view, projection;\nuniform vec3 offset, axis, alignDir, alignOpt;\nuniform float scale, angle, pixelScale;\nuniform vec2 resolution;\n\nvec3 project(vec3 p) {\n  vec4 pp = projection * view * model * vec4(p, 1.0);\n  return pp.xyz / max(pp.w, 0.0001);\n}\n\nfloat computeViewAngle(vec3 a, vec3 b) {\n  vec3 A = project(a);\n  vec3 B = project(b);\n\n  return atan(\n    (B.y - A.y) * resolution.y,\n    (B.x - A.x) * resolution.x\n  );\n}\n\nconst float PI = 3.141592;\nconst float TWO_PI = 2.0 * PI;\nconst float HALF_PI = 0.5 * PI;\nconst float ONE_AND_HALF_PI = 1.5 * PI;\n\nint option = int(floor(alignOpt.x + 0.001));\nfloat hv_ratio =       alignOpt.y;\nbool enableAlign =    (alignOpt.z != 0.0);\n\nfloat mod_angle(float a) {\n  return mod(a, PI);\n}\n\nfloat positive_angle(float a) {\n  return mod_angle((a < 0.0) ?\n    a + TWO_PI :\n    a\n  );\n}\n\nfloat look_upwards(float a) {\n  float b = positive_angle(a);\n  return ((b > HALF_PI) && (b <= ONE_AND_HALF_PI)) ?\n    b - PI :\n    b;\n}\n\nfloat look_horizontal_or_vertical(float a, float ratio) {\n  // ratio controls the ratio between being horizontal to (vertical + horizontal)\n  // if ratio is set to 0.5 then it is 50%, 50%.\n  // when using a higher ratio e.g. 0.75 the result would\n  // likely be more horizontal than vertical.\n\n  float b = positive_angle(a);\n\n  return\n    (b < (      ratio) * HALF_PI) ? 0.0 :\n    (b < (2.0 - ratio) * HALF_PI) ? -HALF_PI :\n    (b < (2.0 + ratio) * HALF_PI) ? 0.0 :\n    (b < (4.0 - ratio) * HALF_PI) ? HALF_PI :\n                                    0.0;\n}\n\nfloat roundTo(float a, float b) {\n  return float(b * floor((a + 0.5 * b) / b));\n}\n\nfloat look_round_n_directions(float a, int n) {\n  float b = positive_angle(a);\n  float div = TWO_PI / float(n);\n  float c = roundTo(b, div);\n  return look_upwards(c);\n}\n\nfloat applyAlignOption(float rawAngle, float delta) {\n  return\n    (option >  2) ? look_round_n_directions(rawAngle + delta, option) :       // option 3-n: round to n directions\n    (option == 2) ? look_horizontal_or_vertical(rawAngle + delta, hv_ratio) : // horizontal or vertical\n    (option == 1) ? rawAngle + delta :       // use free angle, and flip to align with one direction of the axis\n    (option == 0) ? look_upwards(rawAngle) : // use free angle, and stay upwards\n    (option ==-1) ? 0.0 :                    // useful for backward compatibility, all texts remains horizontal\n                    rawAngle;                // otherwise return back raw input angle\n}\n\nbool isAxisTitle = (axis.x == 0.0) &&\n                   (axis.y == 0.0) &&\n                   (axis.z == 0.0);\n\nvoid main() {\n  //Compute world offset\n  float axisDistance = position.z;\n  vec3 dataPosition = axisDistance * axis + offset;\n\n  float beta = angle; // i.e. user defined attributes for each tick\n\n  float axisAngle;\n  float clipAngle;\n  float flip;\n\n  if (enableAlign) {\n    axisAngle = (isAxisTitle) ? HALF_PI :\n                      computeViewAngle(dataPosition, dataPosition + axis);\n    clipAngle = computeViewAngle(dataPosition, dataPosition + alignDir);\n\n    axisAngle += (sin(axisAngle) < 0.0) ? PI : 0.0;\n    clipAngle += (sin(clipAngle) < 0.0) ? PI : 0.0;\n\n    flip = (dot(vec2(cos(axisAngle), sin(axisAngle)),\n                vec2(sin(clipAngle),-cos(clipAngle))) > 0.0) ? 1.0 : 0.0;\n\n    beta += applyAlignOption(clipAngle, flip * PI);\n  }\n\n  //Compute plane offset\n  vec2 planeCoord = position.xy * pixelScale;\n\n  mat2 planeXform = scale * mat2(\n     cos(beta), sin(beta),\n    -sin(beta), cos(beta)\n  );\n\n  vec2 viewOffset = 2.0 * planeXform * planeCoord / resolution;\n\n  //Compute clip position\n  vec3 clipPosition = project(dataPosition);\n\n  //Apply text offset in clip coordinates\n  clipPosition += vec3(viewOffset, 0.0);\n\n  //Done\n  gl_Position = vec4(clipPosition, 1.0);\n}"]),l=n(["precision highp float;\n#define GLSLIFY 1\n\nuniform vec4 color;\nvoid main() {\n  gl_FragColor = color;\n}"]);r.text=function(t){return i(t,s,l,null,[{name:"position",type:"vec3"}])};var c=n(["precision highp float;\n#define GLSLIFY 1\n\nattribute vec3 position;\nattribute vec3 normal;\n\nuniform mat4 model, view, projection;\nuniform vec3 enable;\nuniform vec3 bounds[2];\n\nvarying vec3 colorChannel;\n\nvoid main() {\n\n  vec3 signAxis = sign(bounds[1] - bounds[0]);\n\n  vec3 realNormal = signAxis * normal;\n\n  if(dot(realNormal, enable) > 0.0) {\n    vec3 minRange = min(bounds[0], bounds[1]);\n    vec3 maxRange = max(bounds[0], bounds[1]);\n    vec3 nPosition = mix(minRange, maxRange, 0.5 * (position + 1.0));\n    gl_Position = projection * view * model * vec4(nPosition, 1.0);\n  } else {\n    gl_Position = vec4(0,0,0,0);\n  }\n\n  colorChannel = abs(realNormal);\n}"]),u=n(["precision highp float;\n#define GLSLIFY 1\n\nuniform vec4 colors[3];\n\nvarying vec3 colorChannel;\n\nvoid main() {\n  gl_FragColor = colorChannel.x * colors[0] +\n                 colorChannel.y * colors[1] +\n                 colorChannel.z * colors[2];\n}"]);r.bg=function(t){return i(t,c,u,null,[{name:"position",type:"vec3"},{name:"normal",type:"vec3"}])}},{"gl-shader":301,glslify:409}],238:[function(t,e,r){(function(r){"use strict";e.exports=function(t,e,r,a,s,l){var u=n(t),h=i(t,[{buffer:u,size:3}]),f=o(t);f.attributes.position.location=0;var p=new c(t,f,u,h);return p.update(e,r,a,s,l),p};var n=t("gl-buffer"),i=t("gl-vao"),a=t("vectorize-text"),o=t("./shaders").text,s=window||r.global||{},l=s.__TEXT_CACHE||{};s.__TEXT_CACHE={};function c(t,e,r,n){this.gl=t,this.shader=e,this.buffer=r,this.vao=n,this.tickOffset=this.tickCount=this.labelOffset=this.labelCount=null}var u=c.prototype,h=[0,0];u.bind=function(t,e,r,n){this.vao.bind(),this.shader.bind();var i=this.shader.uniforms;i.model=t,i.view=e,i.projection=r,i.pixelScale=n,h[0]=this.gl.drawingBufferWidth,h[1]=this.gl.drawingBufferHeight,this.shader.uniforms.resolution=h},u.unbind=function(){this.vao.unbind()},u.update=function(t,e,r,n,i){var o=[];function s(t,e,r,n,i,s){var c=l[r];c||(c=l[r]={});var u=c[e];u||(u=c[e]=function(t,e){try{return a(t,e)}catch(e){return console.warn('error vectorizing text:"'+t+'" error:',e),{cells:[],positions:[]}}}(e,{triangles:!0,font:r,textAlign:"center",textBaseline:"middle",lineSpacing:i,styletags:s}));for(var h=(n||12)/12,f=u.positions,p=u.cells,d=0,g=p.length;d<g;++d)for(var v=p[d],m=2;m>=0;--m){var y=f[v[m]];o.push(h*y[0],-h*y[1],t)}}for(var c=[0,0,0],u=[0,0,0],h=[0,0,0],f=[0,0,0],p={breaklines:!0,bolds:!0,italics:!0,subscripts:!0,superscripts:!0},d=0;d<3;++d){h[d]=o.length/3|0,s(.5*(t[0][d]+t[1][d]),e[d],r[d],12,1.25,p),f[d]=(o.length/3|0)-h[d],c[d]=o.length/3|0;for(var g=0;g<n[d].length;++g)n[d][g].text&&s(n[d][g].x,n[d][g].text,n[d][g].font||i,n[d][g].fontSize||12,1.25,p);u[d]=(o.length/3|0)-c[d]}this.buffer.update(o),this.tickOffset=c,this.tickCount=u,this.labelOffset=h,this.labelCount=f},u.drawTicks=function(t,e,r,n,i,a,o,s){this.tickCount[t]&&(this.shader.uniforms.axis=a,this.shader.uniforms.color=i,this.shader.uniforms.angle=r,this.shader.uniforms.scale=e,this.shader.uniforms.offset=n,this.shader.uniforms.alignDir=o,this.shader.uniforms.alignOpt=s,this.vao.draw(this.gl.TRIANGLES,this.tickCount[t],this.tickOffset[t]))},u.drawLabel=function(t,e,r,n,i,a,o,s){this.labelCount[t]&&(this.shader.uniforms.axis=a,this.shader.uniforms.color=i,this.shader.uniforms.angle=r,this.shader.uniforms.scale=e,this.shader.uniforms.offset=n,this.shader.uniforms.alignDir=o,this.shader.uniforms.alignOpt=s,this.vao.draw(this.gl.TRIANGLES,this.labelCount[t],this.labelOffset[t]))},u.dispose=function(){this.shader.dispose(),this.vao.dispose(),this.buffer.dispose()}}).call(this,t("_process"))},{"./shaders":237,_process:482,"gl-buffer":241,"gl-vao":327,"vectorize-text":550}],239:[function(t,e,r){"use strict";function n(t,e){var r=t+"",n=r.indexOf("."),i=0;n>=0&&(i=r.length-n-1);var a=Math.pow(10,i),o=Math.round(t*e*a),s=o+"";if(s.indexOf("e")>=0)return s;var l=o/a,c=o%a;o<0?(l=0|-Math.ceil(l),c=0|-c):(l=0|Math.floor(l),c|=0);var u=""+l;if(o<0&&(u="-"+u),i){for(var h=""+c;h.length<i;)h="0"+h;return u+"."+h}return u}r.create=function(t,e){for(var r=[],i=0;i<3;++i){for(var a=[],o=(t[0][i],t[1][i],0);o*e[i]<=t[1][i];++o)a.push({x:o*e[i],text:n(e[i],o)});for(var o=-1;o*e[i]>=t[0][i];--o)a.push({x:o*e[i],text:n(e[i],o)});r.push(a)}return r},r.equal=function(t,e){for(var r=0;r<3;++r){if(t[r].length!==e[r].length)return!1;for(var n=0;n<t[r].length;++n){var i=t[r][n],a=e[r][n];if(i.x!==a.x||i.text!==a.text||i.font!==a.font||i.fontColor!==a.fontColor||i.fontSize!==a.fontSize||i.dx!==a.dx||i.dy!==a.dy)return!1}}return!0}},{}],240:[function(t,e,r){"use strict";e.exports=function(t,e,r,l,h){var f=e.model||c,p=e.view||c,m=e.projection||c,y=e._ortho||!1,x=t.bounds,b=(h=h||a(f,p,m,x,y)).axis;o(u,p,f),o(u,m,u);for(var _=g,w=0;w<3;++w)_[w].lo=1/0,_[w].hi=-1/0,_[w].pixelsPerDataUnit=1/0;var k=n(s(u,u));s(u,u);for(var T=0;T<3;++T){var A=(T+1)%3,M=(T+2)%3,S=v;t:for(var w=0;w<2;++w){var E=[];if(b[T]<0!=!!w){S[T]=x[w][T];for(var C=0;C<2;++C){S[A]=x[C^w][A];for(var L=0;L<2;++L)S[M]=x[L^C^w][M],E.push(S.slice())}for(var P=y?5:4,C=P;C===P;++C){if(0===E.length)continue t;E=i.positive(E,k[C])}for(var C=0;C<E.length;++C)for(var M=E[C],O=d(v,u,M,r,l),L=0;L<3;++L)_[L].lo=Math.min(_[L].lo,M[L]),_[L].hi=Math.max(_[L].hi,M[L]),L!==T&&(_[L].pixelsPerDataUnit=Math.min(_[L].pixelsPerDataUnit,Math.abs(O[L])))}}}return _};var n=t("extract-frustum-planes"),i=t("split-polygon"),a=t("./lib/cube.js"),o=t("gl-mat4/multiply"),s=t("gl-mat4/transpose"),l=t("gl-vec4/transformMat4"),c=new Float32Array([1,0,0,0,0,1,0,0,0,0,1,0,0,0,0,1]),u=new Float32Array(16);function h(t,e,r){this.lo=t,this.hi=e,this.pixelsPerDataUnit=r}var f=[0,0,0,1],p=[0,0,0,1];function d(t,e,r,n,i){for(var a=0;a<3;++a){for(var o=f,s=p,c=0;c<3;++c)s[c]=o[c]=r[c];s[3]=o[3]=1,s[a]+=1,l(s,s,e),s[3]<0&&(t[a]=1/0),o[a]-=1,l(o,o,e),o[3]<0&&(t[a]=1/0);var u=(o[0]/o[3]-s[0]/s[3])*n,h=(o[1]/o[3]-s[1]/s[3])*i;t[a]=.25*Math.sqrt(u*u+h*h)}return t}var g=[new h(1/0,-1/0,1/0),new h(1/0,-1/0,1/0),new h(1/0,-1/0,1/0)],v=[0,0,0]},{"./lib/cube.js":235,"extract-frustum-planes":224,"gl-mat4/multiply":267,"gl-mat4/transpose":276,"gl-vec4/transformMat4":398,"split-polygon":527}],241:[function(t,e,r){"use strict";var n=t("typedarray-pool"),i=t("ndarray-ops"),a=t("ndarray"),o=["uint8","uint8_clamped","uint16","uint32","int8","int16","int32","float32"];function s(t,e,r,n,i){this.gl=t,this.type=e,this.handle=r,this.length=n,this.usage=i}var l=s.prototype;function c(t,e,r,n,i,a){var o=i.length*i.BYTES_PER_ELEMENT;if(a<0)return t.bufferData(e,i,n),o;if(o+a>r)throw new Error("gl-buffer: If resizing buffer, must not specify offset");return t.bufferSubData(e,a,i),r}function u(t,e){for(var r=n.malloc(t.length,e),i=t.length,a=0;a<i;++a)r[a]=t[a];return r}l.bind=function(){this.gl.bindBuffer(this.type,this.handle)},l.unbind=function(){this.gl.bindBuffer(this.type,null)},l.dispose=function(){this.gl.deleteBuffer(this.handle)},l.update=function(t,e){if("number"!=typeof e&&(e=-1),this.bind(),"object"==typeof t&&"undefined"!=typeof t.shape){var r=t.dtype;if(o.indexOf(r)<0&&(r="float32"),this.type===this.gl.ELEMENT_ARRAY_BUFFER)r=gl.getExtension("OES_element_index_uint")&&"uint16"!==r?"uint32":"uint16";if(r===t.dtype&&function(t,e){for(var r=1,n=e.length-1;n>=0;--n){if(e[n]!==r)return!1;r*=t[n]}return!0}(t.shape,t.stride))0===t.offset&&t.data.length===t.shape[0]?this.length=c(this.gl,this.type,this.length,this.usage,t.data,e):this.length=c(this.gl,this.type,this.length,this.usage,t.data.subarray(t.offset,t.shape[0]),e);else{var s=n.malloc(t.size,r),l=a(s,t.shape);i.assign(l,t),this.length=c(this.gl,this.type,this.length,this.usage,e<0?s:s.subarray(0,t.size),e),n.free(s)}}else if(Array.isArray(t)){var h;h=this.type===this.gl.ELEMENT_ARRAY_BUFFER?u(t,"uint16"):u(t,"float32"),this.length=c(this.gl,this.type,this.length,this.usage,e<0?h:h.subarray(0,t.length),e),n.free(h)}else if("object"==typeof t&&"number"==typeof t.length)this.length=c(this.gl,this.type,this.length,this.usage,t,e);else{if("number"!=typeof t&&void 0!==t)throw new Error("gl-buffer: Invalid data type");if(e>=0)throw new Error("gl-buffer: Cannot specify offset when resizing buffer");(t|=0)<=0&&(t=1),this.gl.bufferData(this.type,0|t,this.usage),this.length=t}},e.exports=function(t,e,r,n){if(r=r||t.ARRAY_BUFFER,n=n||t.DYNAMIC_DRAW,r!==t.ARRAY_BUFFER&&r!==t.ELEMENT_ARRAY_BUFFER)throw new Error("gl-buffer: Invalid type for webgl buffer, must be either gl.ARRAY_BUFFER or gl.ELEMENT_ARRAY_BUFFER");if(n!==t.DYNAMIC_DRAW&&n!==t.STATIC_DRAW&&n!==t.STREAM_DRAW)throw new Error("gl-buffer: Invalid usage for buffer, must be either gl.DYNAMIC_DRAW, gl.STATIC_DRAW or gl.STREAM_DRAW");var i=t.createBuffer(),a=new s(t,r,i,0,n);return a.update(e),a}},{ndarray:450,"ndarray-ops":444,"typedarray-pool":545}],242:[function(t,e,r){"use strict";var n=t("gl-vec3"),i=function(t,e){for(var r=0;r<t.length;r++)if(t[r]>=e)return r-1;return r},a=n.create(),o=n.create(),s=function(t,e,r){return t<e?e:t>r?r:t},l=function(t,e,r,l){var c=t[0],u=t[1],h=t[2],f=r[0].length,p=r[1].length,d=r[2].length,g=i(r[0],c),v=i(r[1],u),m=i(r[2],h),y=g+1,x=v+1,b=m+1;if(l&&(g=s(g,0,f-1),y=s(y,0,f-1),v=s(v,0,p-1),x=s(x,0,p-1),m=s(m,0,d-1),b=s(b,0,d-1)),g<0||v<0||m<0||y>=f||x>=p||b>=d)return n.create();var _=(c-r[0][g])/(r[0][y]-r[0][g]),w=(u-r[1][v])/(r[1][x]-r[1][v]),k=(h-r[2][m])/(r[2][b]-r[2][m]);(_<0||_>1||isNaN(_))&&(_=0),(w<0||w>1||isNaN(w))&&(w=0),(k<0||k>1||isNaN(k))&&(k=0);var T=m*f*p,A=b*f*p,M=v*f,S=x*f,E=g,C=y,L=e[M+T+E],P=e[M+T+C],O=e[S+T+E],z=e[S+T+C],I=e[M+A+E],D=e[M+A+C],R=e[S+A+E],F=e[S+A+C],B=n.create();return n.lerp(B,L,P,_),n.lerp(a,O,z,_),n.lerp(B,B,a,w),n.lerp(a,I,D,_),n.lerp(o,R,F,_),n.lerp(a,a,o,w),n.lerp(B,B,a,k),B};e.exports=function(t,e){var r;r=t.positions?t.positions:function(t){for(var e=t[0],r=t[1],n=t[2],i=[],a=0;a<n.length;a++)for(var o=0;o<r.length;o++)for(var s=0;s<e.length;s++)i.push([n[a],r[o],e[s]]);return i}(t.meshgrid);var i=t.meshgrid,a=t.vectors,o={positions:[],vertexIntensity:[],vertexIntensityBounds:t.vertexIntensityBounds,vertexNormals:[],vectors:[],cells:[],coneOffset:t.coneOffset,colormap:t.colormap};if(0===t.positions.length)return e&&(e[0]=[0,0,0],e[1]=[0,0,0]),o;for(var s=0,c=1/0,u=-1/0,h=1/0,f=-1/0,p=1/0,d=-1/0,g=null,v=null,m=[],y=1/0,x=0;x<r.length;x++){var b,_=r[x];c=Math.min(_[0],c),u=Math.max(_[0],u),h=Math.min(_[1],h),f=Math.max(_[1],f),p=Math.min(_[2],p),d=Math.max(_[2],d),b=i?l(_,a,i,!0):a[x],n.length(b)>s&&(s=n.length(b)),x&&(y=Math.min(y,2*n.distance(g,_)/(n.length(v)+n.length(b)))),g=_,v=b,m.push(b)}var w=[c,h,p],k=[u,f,d];e&&(e[0]=w,e[1]=k),0===s&&(s=1);var T=1/s;isFinite(y)&&!isNaN(y)||(y=1),o.vectorScale=y;var A=function(t,e,r){var i=n.create();return void 0!==t&&n.set(i,t,e,r),i}(0,1,0),M=t.coneSize||.5;t.absoluteConeSize&&(M=t.absoluteConeSize*T),o.coneScale=M;x=0;for(var S=0;x<r.length;x++)for(var E=(_=r[x])[0],C=_[1],L=_[2],P=m[x],O=n.length(P)*T,z=0;z<8;z++){o.positions.push([E,C,L,S++]),o.positions.push([E,C,L,S++]),o.positions.push([E,C,L,S++]),o.positions.push([E,C,L,S++]),o.positions.push([E,C,L,S++]),o.positions.push([E,C,L,S++]),o.vectors.push(P),o.vectors.push(P),o.vectors.push(P),o.vectors.push(P),o.vectors.push(P),o.vectors.push(P),o.vertexIntensity.push(O,O,O),o.vertexIntensity.push(O,O,O),o.vertexNormals.push(A,A,A),o.vertexNormals.push(A,A,A);var I=o.positions.length;o.cells.push([I-6,I-5,I-4],[I-3,I-2,I-1])}return o},e.exports.createConeMesh=t("./lib/conemesh")},{"./lib/conemesh":243,"gl-vec3":346}],243:[function(t,e,r){"use strict";var n=t("gl-shader"),i=t("gl-buffer"),a=t("gl-vao"),o=t("gl-texture2d"),s=t("normals"),l=t("gl-mat4/multiply"),c=t("gl-mat4/invert"),u=t("ndarray"),h=t("colormap"),f=t("simplicial-complex-contour"),p=t("typedarray-pool"),d=t("./shaders"),g=d.meshShader,v=d.pickShader,m=[1,0,0,0,0,1,0,0,0,0,1,0,0,0,0,1];function y(t,e,r,n,i,a,o,s,l,c,u,h,f,p,d,g,v,y,x,b,_,w,k,T){this.gl=t,this.pixelRatio=1,this.cells=[],this.positions=[],this.intensity=[],this.texture=e,this.dirty=!0,this.triShader=r,this.pickShader=n,this.trianglePositions=i,this.triangleVectors=a,this.triangleColors=s,this.triangleNormals=c,this.triangleUVs=l,this.triangleIds=o,this.triangleVAO=u,this.triangleCount=0,this.lineWidth=1,this.edgePositions=h,this.edgeColors=p,this.edgeUVs=d,this.edgeIds=f,this.edgeVAO=g,this.edgeCount=0,this.pointPositions=v,this.pointColors=x,this.pointUVs=b,this.pointSizes=_,this.pointIds=y,this.pointVAO=w,this.pointCount=0,this.contourLineWidth=1,this.contourPositions=k,this.contourVAO=T,this.contourCount=0,this.contourColor=[0,0,0],this.contourEnable=!0,this.pickId=1,this.bounds=[[1/0,1/0,1/0],[-1/0,-1/0,-1/0]],this.clipBounds=[[-1/0,-1/0,-1/0],[1/0,1/0,1/0]],this.lightPosition=[1e5,1e5,0],this.ambientLight=.8,this.diffuseLight=.8,this.specularLight=2,this.roughness=.5,this.fresnel=1.5,this.opacity=1,this.coneScale=2,this.vectorScale=1,this.coneOffset=.25,this._model=m,this._view=m,this._projection=m,this._resolution=[1,1]}var x=y.prototype;function b(t){var e=n(t,v.vertex,v.fragment,null,v.attributes);return e.attributes.position.location=0,e.attributes.id.location=1,e.attributes.vector.location=5,e}x.isOpaque=function(){return this.opacity>=1},x.isTransparent=function(){return this.opacity<1},x.pickSlots=1,x.setPickBase=function(t){this.pickId=t},x.highlight=function(t){if(t&&this.contourEnable){for(var e=f(this.cells,this.intensity,t.intensity),r=e.cells,n=e.vertexIds,i=e.vertexWeights,a=r.length,o=p.mallocFloat32(6*a),s=0,l=0;l<a;++l)for(var c=r[l],u=0;u<2;++u){var h=c[0];2===c.length&&(h=c[u]);for(var d=n[h][0],g=n[h][1],v=i[h],m=1-v,y=this.positions[d],x=this.positions[g],b=0;b<3;++b)o[s++]=v*y[b]+m*x[b]}this.contourCount=s/3|0,this.contourPositions.update(o.subarray(0,s)),p.free(o)}else this.contourCount=0},x.update=function(t){t=t||{};var e=this.gl;this.dirty=!0,"contourEnable"in t&&(this.contourEnable=t.contourEnable),"contourColor"in t&&(this.contourColor=t.contourColor),"lineWidth"in t&&(this.lineWidth=t.lineWidth),"lightPosition"in t&&(this.lightPosition=t.lightPosition),"opacity"in t&&(this.opacity=t.opacity),"ambient"in t&&(this.ambientLight=t.ambient),"diffuse"in t&&(this.diffuseLight=t.diffuse),"specular"in t&&(this.specularLight=t.specular),"roughness"in t&&(this.roughness=t.roughness),"fresnel"in t&&(this.fresnel=t.fresnel),void 0!==t.vectorScale&&(this.vectorScale=t.vectorScale),void 0!==t.coneScale&&(this.coneScale=t.coneScale),void 0!==t.coneOffset&&(this.coneOffset=t.coneOffset),t.texture?(this.texture.dispose(),this.texture=o(e,t.texture)):t.colormap&&(this.texture.shape=[256,256],this.texture.minFilter=e.LINEAR_MIPMAP_LINEAR,this.texture.magFilter=e.LINEAR,this.texture.setPixels(function(t){for(var e=h({colormap:t,nshades:256,format:"rgba"}),r=new Uint8Array(1024),n=0;n<256;++n){for(var i=e[n],a=0;a<3;++a)r[4*n+a]=i[a];r[4*n+3]=255*i[3]}return u(r,[256,256,4],[4,0,1])}(t.colormap)),this.texture.generateMipmap());var r=t.cells,n=t.positions,i=t.vectors;if(n&&r&&i){var a=[],l=[],c=[],f=[],p=[],d=[],g=[],v=[],m=[],y=[],x=[],b=[],_=[],w=[],k=[];this.cells=r,this.positions=n;var T=t.vertexNormals,A=t.cellNormals,M=void 0===t.vertexNormalsEpsilon?1e-6:t.vertexNormalsEpsilon,S=void 0===t.faceNormalsEpsilon?1e-6:t.faceNormalsEpsilon;t.useFacetNormals&&!A&&(A=s.faceNormals(r,n,S)),A||T||(T=s.vertexNormals(r,n,M));var E=t.vertexColors,C=t.cellColors,L=t.meshColor||[1,1,1,1],P=t.vertexUVs,O=t.vertexIntensity,z=t.cellUVs,I=t.cellIntensity,D=1/0,R=-1/0;if(!P&&!z)if(O)if(t.vertexIntensityBounds)D=+t.vertexIntensityBounds[0],R=+t.vertexIntensityBounds[1];else for(var F=0;F<O.length;++F){var B=O[F];D=Math.min(D,B),R=Math.max(R,B)}else if(I)for(F=0;F<I.length;++F){B=I[F];D=Math.min(D,B),R=Math.max(R,B)}else for(F=0;F<n.length;++F){B=n[F][2];D=Math.min(D,B),R=Math.max(R,B)}this.intensity=O||(I?function(t,e,r){for(var n=new Array(e),i=0;i<e;++i)n[i]=0;var a=t.length;for(i=0;i<a;++i)for(var o=t[i],s=0;s<o.length;++s)n[o[s]]=r[i];return n}(r,n.length,I):function(t){for(var e=t.length,r=new Array(e),n=0;n<e;++n)r[n]=t[n][2];return r}(n));var N=t.pointSizes,j=t.pointSize||1;this.bounds=[[1/0,1/0,1/0],[-1/0,-1/0,-1/0]];for(F=0;F<n.length;++F)for(var U=n[F],V=0;V<3;++V)!isNaN(U[V])&&isFinite(U[V])&&(this.bounds[0][V]=Math.min(this.bounds[0][V],U[V]),this.bounds[1][V]=Math.max(this.bounds[1][V],U[V]));var q=0,H=0,G=0;t:for(F=0;F<r.length;++F){var Y=r[F];switch(Y.length){case 1:for(U=n[X=Y[0]],V=0;V<3;++V)if(isNaN(U[V])||!isFinite(U[V]))continue t;x.push(U[0],U[1],U[2],U[3]),3===(Z=E?E[X]:C?C[F]:L).length?b.push(Z[0],Z[1],Z[2],1):b.push(Z[0],Z[1],Z[2],Z[3]),J=P?P[X]:O?[(O[X]-D)/(R-D),0]:z?z[F]:I?[(I[F]-D)/(R-D),0]:[(U[2]-D)/(R-D),0],_.push(J[0],J[1]),N?w.push(N[X]):w.push(j),k.push(F),G+=1;break;case 2:for(V=0;V<2;++V){U=n[X=Y[V]];for(var W=0;W<3;++W)if(isNaN(U[W])||!isFinite(U[W]))continue t}for(V=0;V<2;++V){U=n[X=Y[V]];g.push(U[0],U[1],U[2]),3===(Z=E?E[X]:C?C[F]:L).length?v.push(Z[0],Z[1],Z[2],1):v.push(Z[0],Z[1],Z[2],Z[3]),J=P?P[X]:O?[(O[X]-D)/(R-D),0]:z?z[F]:I?[(I[F]-D)/(R-D),0]:[(U[2]-D)/(R-D),0],m.push(J[0],J[1]),y.push(F)}H+=1;break;case 3:for(V=0;V<3;++V)for(U=n[X=Y[V]],W=0;W<3;++W)if(isNaN(U[W])||!isFinite(U[W]))continue t;for(V=0;V<3;++V){var X;U=n[X=Y[2-V]];a.push(U[0],U[1],U[2],U[3]);var Z,J,K,$=i[X];l.push($[0],$[1],$[2]),3===(Z=E?E[X]:C?C[F]:L).length?c.push(Z[0],Z[1],Z[2],1):c.push(Z[0],Z[1],Z[2],Z[3]),J=P?P[X]:O?[(O[X]-D)/(R-D),0]:z?z[F]:I?[(I[F]-D)/(R-D),0]:[(U[2]-D)/(R-D),0],p.push(J[0],J[1]),K=T?T[X]:A[F],f.push(K[0],K[1],K[2]),d.push(F)}q+=1}}this.pointCount=G,this.edgeCount=H,this.triangleCount=q,this.pointPositions.update(x),this.pointColors.update(b),this.pointUVs.update(_),this.pointSizes.update(w),this.pointIds.update(new Uint32Array(k)),this.edgePositions.update(g),this.edgeColors.update(v),this.edgeUVs.update(m),this.edgeIds.update(new Uint32Array(y)),this.trianglePositions.update(a),this.triangleVectors.update(l),this.triangleColors.update(c),this.triangleUVs.update(p),this.triangleNormals.update(f),this.triangleIds.update(new Uint32Array(d))}},x.drawTransparent=x.draw=function(t){t=t||{};for(var e=this.gl,r=t.model||m,n=t.view||m,i=t.projection||m,a=[[-1e6,-1e6,-1e6],[1e6,1e6,1e6]],o=0;o<3;++o)a[0][o]=Math.max(a[0][o],this.clipBounds[0][o]),a[1][o]=Math.min(a[1][o],this.clipBounds[1][o]);var s={model:r,view:n,projection:i,inverseModel:m.slice(),clipBounds:a,kambient:this.ambientLight,kdiffuse:this.diffuseLight,kspecular:this.specularLight,roughness:this.roughness,fresnel:this.fresnel,eyePosition:[0,0,0],lightPosition:[0,0,0],opacity:this.opacity,vectorScale:this.vectorScale,coneScale:this.coneScale,coneOffset:this.coneOffset,contourColor:this.contourColor,texture:0};s.inverseModel=c(s.inverseModel,s.model),e.disable(e.CULL_FACE),this.texture.bind(0);var u=new Array(16);l(u,s.view,s.model),l(u,s.projection,u),c(u,u);for(o=0;o<3;++o)s.eyePosition[o]=u[12+o]/u[15];var h=u[15];for(o=0;o<3;++o)h+=this.lightPosition[o]*u[4*o+3];for(o=0;o<3;++o){for(var f=u[12+o],p=0;p<3;++p)f+=u[4*p+o]*this.lightPosition[p];s.lightPosition[o]=f/h}if(this.triangleCount>0){var d=this.triShader;d.bind(),d.uniforms=s,this.triangleVAO.bind(),e.drawArrays(e.TRIANGLES,0,3*this.triangleCount),this.triangleVAO.unbind()}},x.drawPick=function(t){t=t||{};for(var e=this.gl,r=t.model||m,n=t.view||m,i=t.projection||m,a=[[-1e6,-1e6,-1e6],[1e6,1e6,1e6]],o=0;o<3;++o)a[0][o]=Math.max(a[0][o],this.clipBounds[0][o]),a[1][o]=Math.min(a[1][o],this.clipBounds[1][o]);this._model=[].slice.call(r),this._view=[].slice.call(n),this._projection=[].slice.call(i),this._resolution=[e.drawingBufferWidth,e.drawingBufferHeight];var s={model:r,view:n,projection:i,clipBounds:a,vectorScale:this.vectorScale,coneScale:this.coneScale,coneOffset:this.coneOffset,pickId:this.pickId/255},l=this.pickShader;l.bind(),l.uniforms=s,this.triangleCount>0&&(this.triangleVAO.bind(),e.drawArrays(e.TRIANGLES,0,3*this.triangleCount),this.triangleVAO.unbind()),this.edgeCount>0&&(this.edgeVAO.bind(),e.lineWidth(this.lineWidth*this.pixelRatio),e.drawArrays(e.LINES,0,2*this.edgeCount),this.edgeVAO.unbind())},x.pick=function(t){if(!t)return null;if(t.id!==this.pickId)return null;var e=t.value[0]+256*t.value[1]+65536*t.value[2],r=this.cells[e],n=this.positions[r[1]].slice(0,3);return{index:Math.floor(r[1]/48),position:n,dataCoordinate:n}},x.dispose=function(){this.texture.dispose(),this.triShader.dispose(),this.pickShader.dispose(),this.triangleVAO.dispose(),this.trianglePositions.dispose(),this.triangleVectors.dispose(),this.triangleColors.dispose(),this.triangleUVs.dispose(),this.triangleNormals.dispose(),this.triangleIds.dispose(),this.edgeVAO.dispose(),this.edgePositions.dispose(),this.edgeColors.dispose(),this.edgeUVs.dispose(),this.edgeIds.dispose(),this.pointVAO.dispose(),this.pointPositions.dispose(),this.pointColors.dispose(),this.pointUVs.dispose(),this.pointSizes.dispose(),this.pointIds.dispose(),this.contourVAO.dispose(),this.contourPositions.dispose()},e.exports=function(t,e){1===arguments.length&&(t=(e=t).gl);var r=e.triShader||function(t){var e=n(t,g.vertex,g.fragment,null,g.attributes);return e.attributes.position.location=0,e.attributes.color.location=2,e.attributes.uv.location=3,e.attributes.vector.location=5,e}(t),s=b(t),l=o(t,u(new Uint8Array([255,255,255,255]),[1,1,4]));l.generateMipmap(),l.minFilter=t.LINEAR_MIPMAP_LINEAR,l.magFilter=t.LINEAR;var c=i(t),h=i(t),f=i(t),p=i(t),d=i(t),v=i(t),m=a(t,[{buffer:c,type:t.FLOAT,size:4},{buffer:v,type:t.UNSIGNED_BYTE,size:4,normalized:!0},{buffer:f,type:t.FLOAT,size:4},{buffer:p,type:t.FLOAT,size:2},{buffer:d,type:t.FLOAT,size:3},{buffer:h,type:t.FLOAT,size:3}]),x=i(t),_=i(t),w=i(t),k=i(t),T=a(t,[{buffer:x,type:t.FLOAT,size:3},{buffer:k,type:t.UNSIGNED_BYTE,size:4,normalized:!0},{buffer:_,type:t.FLOAT,size:4},{buffer:w,type:t.FLOAT,size:2}]),A=i(t),M=i(t),S=i(t),E=i(t),C=i(t),L=a(t,[{buffer:A,type:t.FLOAT,size:3},{buffer:C,type:t.UNSIGNED_BYTE,size:4,normalized:!0},{buffer:M,type:t.FLOAT,size:4},{buffer:S,type:t.FLOAT,size:2},{buffer:E,type:t.FLOAT,size:1}]),P=i(t),O=new y(t,l,r,s,c,h,v,f,p,d,m,x,k,_,w,T,A,C,M,S,E,L,P,a(t,[{buffer:P,type:t.FLOAT,size:3}]));return O.update(e),O}},{"./shaders":244,colormap:126,"gl-buffer":241,"gl-mat4/invert":265,"gl-mat4/multiply":267,"gl-shader":301,"gl-texture2d":322,"gl-vao":327,ndarray:450,normals:453,"simplicial-complex-contour":518,"typedarray-pool":545}],244:[function(t,e,r){var n=t("glslify"),i=n(["precision highp float;\n\nprecision highp float;\n#define GLSLIFY 1\n\nvec3 getOrthogonalVector(vec3 v) {\n  // Return up-vector for only-z vector.\n  // Return ax + by + cz = 0, a point that lies on the plane that has v as a normal and that isn't (0,0,0).\n  // From the above if-statement we have ||a|| > 0  U  ||b|| > 0.\n  // Assign z = 0, x = -b, y = a:\n  // a*-b + b*a + c*0 = -ba + ba + 0 = 0\n  if (v.x*v.x > v.z*v.z || v.y*v.y > v.z*v.z) {\n    return normalize(vec3(-v.y, v.x, 0.0));\n  } else {\n    return normalize(vec3(0.0, v.z, -v.y));\n  }\n}\n\n// Calculate the cone vertex and normal at the given index.\n//\n// The returned vertex is for a cone with its top at origin and height of 1.0,\n// pointing in the direction of the vector attribute.\n//\n// Each cone is made up of a top vertex, a center base vertex and base perimeter vertices.\n// These vertices are used to make up the triangles of the cone by the following:\n//   segment + 0 top vertex\n//   segment + 1 perimeter vertex a+1\n//   segment + 2 perimeter vertex a\n//   segment + 3 center base vertex\n//   segment + 4 perimeter vertex a\n//   segment + 5 perimeter vertex a+1\n// Where segment is the number of the radial segment * 6 and a is the angle at that radial segment.\n// To go from index to segment, floor(index / 6)\n// To go from segment to angle, 2*pi * (segment/segmentCount)\n// To go from index to segment index, index - (segment*6)\n//\nvec3 getConePosition(vec3 d, float rawIndex, float coneOffset, out vec3 normal) {\n\n  const float segmentCount = 8.0;\n\n  float index = rawIndex - floor(rawIndex /\n    (segmentCount * 6.0)) *\n    (segmentCount * 6.0);\n\n  float segment = floor(0.001 + index/6.0);\n  float segmentIndex = index - (segment*6.0);\n\n  normal = -normalize(d);\n\n  if (segmentIndex > 2.99 && segmentIndex < 3.01) {\n    return mix(vec3(0.0), -d, coneOffset);\n  }\n\n  float nextAngle = (\n    (segmentIndex > 0.99 &&  segmentIndex < 1.01) ||\n    (segmentIndex > 4.99 &&  segmentIndex < 5.01)\n  ) ? 1.0 : 0.0;\n  float angle = 2.0 * 3.14159 * ((segment + nextAngle) / segmentCount);\n\n  vec3 v1 = mix(d, vec3(0.0), coneOffset);\n  vec3 v2 = v1 - d;\n\n  vec3 u = getOrthogonalVector(d);\n  vec3 v = normalize(cross(u, d));\n\n  vec3 x = u * cos(angle) * length(d)*0.25;\n  vec3 y = v * sin(angle) * length(d)*0.25;\n  vec3 v3 = v2 + x + y;\n  if (segmentIndex < 3.0) {\n    vec3 tx = u * sin(angle);\n    vec3 ty = v * -cos(angle);\n    vec3 tangent = tx + ty;\n    normal = normalize(cross(v3 - v1, tangent));\n  }\n\n  if (segmentIndex == 0.0) {\n    return mix(d, vec3(0.0), coneOffset);\n  }\n  return v3;\n}\n\nattribute vec3 vector;\nattribute vec4 color, position;\nattribute vec2 uv;\nuniform float vectorScale;\nuniform float coneScale;\n\nuniform float coneOffset;\n\nuniform mat4 model\n           , view\n           , projection\n           , inverseModel;\nuniform vec3 eyePosition\n           , lightPosition;\n\nvarying vec3 f_normal\n           , f_lightDirection\n           , f_eyeDirection\n           , f_data\n           , f_position;\nvarying vec4 f_color;\nvarying vec2 f_uv;\n\nvoid main() {\n  // Scale the vector magnitude to stay constant with\n  // model & view changes.\n  vec3 normal;\n  vec3 XYZ = getConePosition(mat3(model) * ((vectorScale * coneScale) * vector), position.w, coneOffset, normal);\n  vec4 conePosition = model * vec4(position.xyz, 1.0) + vec4(XYZ, 0.0);\n\n  //Lighting geometry parameters\n  vec4 cameraCoordinate = view * conePosition;\n  cameraCoordinate.xyz /= cameraCoordinate.w;\n  f_lightDirection = lightPosition - cameraCoordinate.xyz;\n  f_eyeDirection   = eyePosition - cameraCoordinate.xyz;\n  f_normal = normalize((vec4(normal,0.0) * inverseModel).xyz);\n\n  // vec4 m_position  = model * vec4(conePosition, 1.0);\n  vec4 t_position  = view * conePosition;\n  gl_Position      = projection * t_position;\n\n  f_color          = color;\n  f_data           = conePosition.xyz;\n  f_position       = position.xyz;\n  f_uv             = uv;\n}\n"]),a=n(["#extension GL_OES_standard_derivatives : enable\n\nprecision highp float;\n#define GLSLIFY 1\n\nfloat beckmannDistribution(float x, float roughness) {\n  float NdotH = max(x, 0.0001);\n  float cos2Alpha = NdotH * NdotH;\n  float tan2Alpha = (cos2Alpha - 1.0) / cos2Alpha;\n  float roughness2 = roughness * roughness;\n  float denom = 3.141592653589793 * roughness2 * cos2Alpha * cos2Alpha;\n  return exp(tan2Alpha / roughness2) / denom;\n}\n\nfloat cookTorranceSpecular(\n  vec3 lightDirection,\n  vec3 viewDirection,\n  vec3 surfaceNormal,\n  float roughness,\n  float fresnel) {\n\n  float VdotN = max(dot(viewDirection, surfaceNormal), 0.0);\n  float LdotN = max(dot(lightDirection, surfaceNormal), 0.0);\n\n  //Half angle vector\n  vec3 H = normalize(lightDirection + viewDirection);\n\n  //Geometric term\n  float NdotH = max(dot(surfaceNormal, H), 0.0);\n  float VdotH = max(dot(viewDirection, H), 0.000001);\n  float LdotH = max(dot(lightDirection, H), 0.000001);\n  float G1 = (2.0 * NdotH * VdotN) / VdotH;\n  float G2 = (2.0 * NdotH * LdotN) / LdotH;\n  float G = min(1.0, min(G1, G2));\n  \n  //Distribution term\n  float D = beckmannDistribution(NdotH, roughness);\n\n  //Fresnel term\n  float F = pow(1.0 - VdotN, fresnel);\n\n  //Multiply terms and done\n  return  G * F * D / max(3.14159265 * VdotN, 0.000001);\n}\n\nbool outOfRange(float a, float b, float p) {\n  return ((p > max(a, b)) || \n          (p < min(a, b)));\n}\n\nbool outOfRange(vec2 a, vec2 b, vec2 p) {\n  return (outOfRange(a.x, b.x, p.x) ||\n          outOfRange(a.y, b.y, p.y));\n}\n\nbool outOfRange(vec3 a, vec3 b, vec3 p) {\n  return (outOfRange(a.x, b.x, p.x) ||\n          outOfRange(a.y, b.y, p.y) ||\n          outOfRange(a.z, b.z, p.z));\n}\n\nbool outOfRange(vec4 a, vec4 b, vec4 p) {\n  return outOfRange(a.xyz, b.xyz, p.xyz);\n}\n\nuniform vec3 clipBounds[2];\nuniform float roughness\n            , fresnel\n            , kambient\n            , kdiffuse\n            , kspecular\n            , opacity;\nuniform sampler2D texture;\n\nvarying vec3 f_normal\n           , f_lightDirection\n           , f_eyeDirection\n           , f_data\n           , f_position;\nvarying vec4 f_color;\nvarying vec2 f_uv;\n\nvoid main() {\n  if (outOfRange(clipBounds[0], clipBounds[1], f_position)) discard;\n  vec3 N = normalize(f_normal);\n  vec3 L = normalize(f_lightDirection);\n  vec3 V = normalize(f_eyeDirection);\n\n  if(gl_FrontFacing) {\n    N = -N;\n  }\n\n  float specular = min(1.0, max(0.0, cookTorranceSpecular(L, V, N, roughness, fresnel)));\n  float diffuse  = min(kambient + kdiffuse * max(dot(N, L), 0.0), 1.0);\n\n  vec4 surfaceColor = f_color * texture2D(texture, f_uv);\n  vec4 litColor = surfaceColor.a * vec4(diffuse * surfaceColor.rgb + kspecular * vec3(1,1,1) * specular,  1.0);\n\n  gl_FragColor = litColor * opacity;\n}\n"]),o=n(["precision highp float;\n\nprecision highp float;\n#define GLSLIFY 1\n\nvec3 getOrthogonalVector(vec3 v) {\n  // Return up-vector for only-z vector.\n  // Return ax + by + cz = 0, a point that lies on the plane that has v as a normal and that isn't (0,0,0).\n  // From the above if-statement we have ||a|| > 0  U  ||b|| > 0.\n  // Assign z = 0, x = -b, y = a:\n  // a*-b + b*a + c*0 = -ba + ba + 0 = 0\n  if (v.x*v.x > v.z*v.z || v.y*v.y > v.z*v.z) {\n    return normalize(vec3(-v.y, v.x, 0.0));\n  } else {\n    return normalize(vec3(0.0, v.z, -v.y));\n  }\n}\n\n// Calculate the cone vertex and normal at the given index.\n//\n// The returned vertex is for a cone with its top at origin and height of 1.0,\n// pointing in the direction of the vector attribute.\n//\n// Each cone is made up of a top vertex, a center base vertex and base perimeter vertices.\n// These vertices are used to make up the triangles of the cone by the following:\n//   segment + 0 top vertex\n//   segment + 1 perimeter vertex a+1\n//   segment + 2 perimeter vertex a\n//   segment + 3 center base vertex\n//   segment + 4 perimeter vertex a\n//   segment + 5 perimeter vertex a+1\n// Where segment is the number of the radial segment * 6 and a is the angle at that radial segment.\n// To go from index to segment, floor(index / 6)\n// To go from segment to angle, 2*pi * (segment/segmentCount)\n// To go from index to segment index, index - (segment*6)\n//\nvec3 getConePosition(vec3 d, float rawIndex, float coneOffset, out vec3 normal) {\n\n  const float segmentCount = 8.0;\n\n  float index = rawIndex - floor(rawIndex /\n    (segmentCount * 6.0)) *\n    (segmentCount * 6.0);\n\n  float segment = floor(0.001 + index/6.0);\n  float segmentIndex = index - (segment*6.0);\n\n  normal = -normalize(d);\n\n  if (segmentIndex > 2.99 && segmentIndex < 3.01) {\n    return mix(vec3(0.0), -d, coneOffset);\n  }\n\n  float nextAngle = (\n    (segmentIndex > 0.99 &&  segmentIndex < 1.01) ||\n    (segmentIndex > 4.99 &&  segmentIndex < 5.01)\n  ) ? 1.0 : 0.0;\n  float angle = 2.0 * 3.14159 * ((segment + nextAngle) / segmentCount);\n\n  vec3 v1 = mix(d, vec3(0.0), coneOffset);\n  vec3 v2 = v1 - d;\n\n  vec3 u = getOrthogonalVector(d);\n  vec3 v = normalize(cross(u, d));\n\n  vec3 x = u * cos(angle) * length(d)*0.25;\n  vec3 y = v * sin(angle) * length(d)*0.25;\n  vec3 v3 = v2 + x + y;\n  if (segmentIndex < 3.0) {\n    vec3 tx = u * sin(angle);\n    vec3 ty = v * -cos(angle);\n    vec3 tangent = tx + ty;\n    normal = normalize(cross(v3 - v1, tangent));\n  }\n\n  if (segmentIndex == 0.0) {\n    return mix(d, vec3(0.0), coneOffset);\n  }\n  return v3;\n}\n\nattribute vec3 vector;\nattribute vec4 position;\nattribute vec4 id;\n\nuniform mat4 model, view, projection;\n\nuniform float vectorScale;\nuniform float coneScale;\nuniform float coneOffset;\n\nvarying vec3 f_position;\nvarying vec4 f_id;\n\nvoid main() {\n  vec3 normal;\n  vec3 XYZ = getConePosition(mat3(model) * ((vectorScale * coneScale) * vector), position.w, coneOffset, normal);\n  vec4 conePosition = model * vec4(position.xyz, 1.0) + vec4(XYZ, 0.0);\n  gl_Position = projection * view * conePosition;\n  f_id        = id;\n  f_position  = position.xyz;\n}\n"]),s=n(["precision highp float;\n#define GLSLIFY 1\n\nbool outOfRange(float a, float b, float p) {\n  return ((p > max(a, b)) || \n          (p < min(a, b)));\n}\n\nbool outOfRange(vec2 a, vec2 b, vec2 p) {\n  return (outOfRange(a.x, b.x, p.x) ||\n          outOfRange(a.y, b.y, p.y));\n}\n\nbool outOfRange(vec3 a, vec3 b, vec3 p) {\n  return (outOfRange(a.x, b.x, p.x) ||\n          outOfRange(a.y, b.y, p.y) ||\n          outOfRange(a.z, b.z, p.z));\n}\n\nbool outOfRange(vec4 a, vec4 b, vec4 p) {\n  return outOfRange(a.xyz, b.xyz, p.xyz);\n}\n\nuniform vec3  clipBounds[2];\nuniform float pickId;\n\nvarying vec3 f_position;\nvarying vec4 f_id;\n\nvoid main() {\n  if (outOfRange(clipBounds[0], clipBounds[1], f_position)) discard;\n\n  gl_FragColor = vec4(pickId, f_id.xyz);\n}"]);r.meshShader={vertex:i,fragment:a,attributes:[{name:"position",type:"vec4"},{name:"normal",type:"vec3"},{name:"color",type:"vec4"},{name:"uv",type:"vec2"},{name:"vector",type:"vec3"}]},r.pickShader={vertex:o,fragment:s,attributes:[{name:"position",type:"vec4"},{name:"id",type:"vec4"},{name:"vector",type:"vec3"}]}},{glslify:409}],245:[function(t,e,r){e.exports={0:"NONE",1:"ONE",2:"LINE_LOOP",3:"LINE_STRIP",4:"TRIANGLES",5:"TRIANGLE_STRIP",6:"TRIANGLE_FAN",256:"DEPTH_BUFFER_BIT",512:"NEVER",513:"LESS",514:"EQUAL",515:"LEQUAL",516:"GREATER",517:"NOTEQUAL",518:"GEQUAL",519:"ALWAYS",768:"SRC_COLOR",769:"ONE_MINUS_SRC_COLOR",770:"SRC_ALPHA",771:"ONE_MINUS_SRC_ALPHA",772:"DST_ALPHA",773:"ONE_MINUS_DST_ALPHA",774:"DST_COLOR",775:"ONE_MINUS_DST_COLOR",776:"SRC_ALPHA_SATURATE",1024:"STENCIL_BUFFER_BIT",1028:"FRONT",1029:"BACK",1032:"FRONT_AND_BACK",1280:"INVALID_ENUM",1281:"INVALID_VALUE",1282:"INVALID_OPERATION",1285:"OUT_OF_MEMORY",1286:"INVALID_FRAMEBUFFER_OPERATION",2304:"CW",2305:"CCW",2849:"LINE_WIDTH",2884:"CULL_FACE",2885:"CULL_FACE_MODE",2886:"FRONT_FACE",2928:"DEPTH_RANGE",2929:"DEPTH_TEST",2930:"DEPTH_WRITEMASK",2931:"DEPTH_CLEAR_VALUE",2932:"DEPTH_FUNC",2960:"STENCIL_TEST",2961:"STENCIL_CLEAR_VALUE",2962:"STENCIL_FUNC",2963:"STENCIL_VALUE_MASK",2964:"STENCIL_FAIL",2965:"STENCIL_PASS_DEPTH_FAIL",2966:"STENCIL_PASS_DEPTH_PASS",2967:"STENCIL_REF",2968:"STENCIL_WRITEMASK",2978:"VIEWPORT",3024:"DITHER",3042:"BLEND",3088:"SCISSOR_BOX",3089:"SCISSOR_TEST",3106:"COLOR_CLEAR_VALUE",3107:"COLOR_WRITEMASK",3317:"UNPACK_ALIGNMENT",3333:"PACK_ALIGNMENT",3379:"MAX_TEXTURE_SIZE",3386:"MAX_VIEWPORT_DIMS",3408:"SUBPIXEL_BITS",3410:"RED_BITS",3411:"GREEN_BITS",3412:"BLUE_BITS",3413:"ALPHA_BITS",3414:"DEPTH_BITS",3415:"STENCIL_BITS",3553:"TEXTURE_2D",4352:"DONT_CARE",4353:"FASTEST",4354:"NICEST",5120:"BYTE",5121:"UNSIGNED_BYTE",5122:"SHORT",5123:"UNSIGNED_SHORT",5124:"INT",5125:"UNSIGNED_INT",5126:"FLOAT",5386:"INVERT",5890:"TEXTURE",6401:"STENCIL_INDEX",6402:"DEPTH_COMPONENT",6406:"ALPHA",6407:"RGB",6408:"RGBA",6409:"LUMINANCE",6410:"LUMINANCE_ALPHA",7680:"KEEP",7681:"REPLACE",7682:"INCR",7683:"DECR",7936:"VENDOR",7937:"RENDERER",7938:"VERSION",9728:"NEAREST",9729:"LINEAR",9984:"NEAREST_MIPMAP_NEAREST",9985:"LINEAR_MIPMAP_NEAREST",9986:"NEAREST_MIPMAP_LINEAR",9987:"LINEAR_MIPMAP_LINEAR",10240:"TEXTURE_MAG_FILTER",10241:"TEXTURE_MIN_FILTER",10242:"TEXTURE_WRAP_S",10243:"TEXTURE_WRAP_T",10497:"REPEAT",10752:"POLYGON_OFFSET_UNITS",16384:"COLOR_BUFFER_BIT",32769:"CONSTANT_COLOR",32770:"ONE_MINUS_CONSTANT_COLOR",32771:"CONSTANT_ALPHA",32772:"ONE_MINUS_CONSTANT_ALPHA",32773:"BLEND_COLOR",32774:"FUNC_ADD",32777:"BLEND_EQUATION_RGB",32778:"FUNC_SUBTRACT",32779:"FUNC_REVERSE_SUBTRACT",32819:"UNSIGNED_SHORT_4_4_4_4",32820:"UNSIGNED_SHORT_5_5_5_1",32823:"POLYGON_OFFSET_FILL",32824:"POLYGON_OFFSET_FACTOR",32854:"RGBA4",32855:"RGB5_A1",32873:"TEXTURE_BINDING_2D",32926:"SAMPLE_ALPHA_TO_COVERAGE",32928:"SAMPLE_COVERAGE",32936:"SAMPLE_BUFFERS",32937:"SAMPLES",32938:"SAMPLE_COVERAGE_VALUE",32939:"SAMPLE_COVERAGE_INVERT",32968:"BLEND_DST_RGB",32969:"BLEND_SRC_RGB",32970:"BLEND_DST_ALPHA",32971:"BLEND_SRC_ALPHA",33071:"CLAMP_TO_EDGE",33170:"GENERATE_MIPMAP_HINT",33189:"DEPTH_COMPONENT16",33306:"DEPTH_STENCIL_ATTACHMENT",33635:"UNSIGNED_SHORT_5_6_5",33648:"MIRRORED_REPEAT",33901:"ALIASED_POINT_SIZE_RANGE",33902:"ALIASED_LINE_WIDTH_RANGE",33984:"TEXTURE0",33985:"TEXTURE1",33986:"TEXTURE2",33987:"TEXTURE3",33988:"TEXTURE4",33989:"TEXTURE5",33990:"TEXTURE6",33991:"TEXTURE7",33992:"TEXTURE8",33993:"TEXTURE9",33994:"TEXTURE10",33995:"TEXTURE11",33996:"TEXTURE12",33997:"TEXTURE13",33998:"TEXTURE14",33999:"TEXTURE15",34000:"TEXTURE16",34001:"TEXTURE17",34002:"TEXTURE18",34003:"TEXTURE19",34004:"TEXTURE20",34005:"TEXTURE21",34006:"TEXTURE22",34007:"TEXTURE23",34008:"TEXTURE24",34009:"TEXTURE25",34010:"TEXTURE26",34011:"TEXTURE27",34012:"TEXTURE28",34013:"TEXTURE29",34014:"TEXTURE30",34015:"TEXTURE31",34016:"ACTIVE_TEXTURE",34024:"MAX_RENDERBUFFER_SIZE",34041:"DEPTH_STENCIL",34055:"INCR_WRAP",34056:"DECR_WRAP",34067:"TEXTURE_CUBE_MAP",34068:"TEXTURE_BINDING_CUBE_MAP",34069:"TEXTURE_CUBE_MAP_POSITIVE_X",34070:"TEXTURE_CUBE_MAP_NEGATIVE_X",34071:"TEXTURE_CUBE_MAP_POSITIVE_Y",34072:"TEXTURE_CUBE_MAP_NEGATIVE_Y",34073:"TEXTURE_CUBE_MAP_POSITIVE_Z",34074:"TEXTURE_CUBE_MAP_NEGATIVE_Z",34076:"MAX_CUBE_MAP_TEXTURE_SIZE",34338:"VERTEX_ATTRIB_ARRAY_ENABLED",34339:"VERTEX_ATTRIB_ARRAY_SIZE",34340:"VERTEX_ATTRIB_ARRAY_STRIDE",34341:"VERTEX_ATTRIB_ARRAY_TYPE",34342:"CURRENT_VERTEX_ATTRIB",34373:"VERTEX_ATTRIB_ARRAY_POINTER",34466:"NUM_COMPRESSED_TEXTURE_FORMATS",34467:"COMPRESSED_TEXTURE_FORMATS",34660:"BUFFER_SIZE",34661:"BUFFER_USAGE",34816:"STENCIL_BACK_FUNC",34817:"STENCIL_BACK_FAIL",34818:"STENCIL_BACK_PASS_DEPTH_FAIL",34819:"STENCIL_BACK_PASS_DEPTH_PASS",34877:"BLEND_EQUATION_ALPHA",34921:"MAX_VERTEX_ATTRIBS",34922:"VERTEX_ATTRIB_ARRAY_NORMALIZED",34930:"MAX_TEXTURE_IMAGE_UNITS",34962:"ARRAY_BUFFER",34963:"ELEMENT_ARRAY_BUFFER",34964:"ARRAY_BUFFER_BINDING",34965:"ELEMENT_ARRAY_BUFFER_BINDING",34975:"VERTEX_ATTRIB_ARRAY_BUFFER_BINDING",35040:"STREAM_DRAW",35044:"STATIC_DRAW",35048:"DYNAMIC_DRAW",35632:"FRAGMENT_SHADER",35633:"VERTEX_SHADER",35660:"MAX_VERTEX_TEXTURE_IMAGE_UNITS",35661:"MAX_COMBINED_TEXTURE_IMAGE_UNITS",35663:"SHADER_TYPE",35664:"FLOAT_VEC2",35665:"FLOAT_VEC3",35666:"FLOAT_VEC4",35667:"INT_VEC2",35668:"INT_VEC3",35669:"INT_VEC4",35670:"BOOL",35671:"BOOL_VEC2",35672:"BOOL_VEC3",35673:"BOOL_VEC4",35674:"FLOAT_MAT2",35675:"FLOAT_MAT3",35676:"FLOAT_MAT4",35678:"SAMPLER_2D",35680:"SAMPLER_CUBE",35712:"DELETE_STATUS",35713:"COMPILE_STATUS",35714:"LINK_STATUS",35715:"VALIDATE_STATUS",35716:"INFO_LOG_LENGTH",35717:"ATTACHED_SHADERS",35718:"ACTIVE_UNIFORMS",35719:"ACTIVE_UNIFORM_MAX_LENGTH",35720:"SHADER_SOURCE_LENGTH",35721:"ACTIVE_ATTRIBUTES",35722:"ACTIVE_ATTRIBUTE_MAX_LENGTH",35724:"SHADING_LANGUAGE_VERSION",35725:"CURRENT_PROGRAM",36003:"STENCIL_BACK_REF",36004:"STENCIL_BACK_VALUE_MASK",36005:"STENCIL_BACK_WRITEMASK",36006:"FRAMEBUFFER_BINDING",36007:"RENDERBUFFER_BINDING",36048:"FRAMEBUFFER_ATTACHMENT_OBJECT_TYPE",36049:"FRAMEBUFFER_ATTACHMENT_OBJECT_NAME",36050:"FRAMEBUFFER_ATTACHMENT_TEXTURE_LEVEL",36051:"FRAMEBUFFER_ATTACHMENT_TEXTURE_CUBE_MAP_FACE",36053:"FRAMEBUFFER_COMPLETE",36054:"FRAMEBUFFER_INCOMPLETE_ATTACHMENT",36055:"FRAMEBUFFER_INCOMPLETE_MISSING_ATTACHMENT",36057:"FRAMEBUFFER_INCOMPLETE_DIMENSIONS",36061:"FRAMEBUFFER_UNSUPPORTED",36064:"COLOR_ATTACHMENT0",36096:"DEPTH_ATTACHMENT",36128:"STENCIL_ATTACHMENT",36160:"FRAMEBUFFER",36161:"RENDERBUFFER",36162:"RENDERBUFFER_WIDTH",36163:"RENDERBUFFER_HEIGHT",36164:"RENDERBUFFER_INTERNAL_FORMAT",36168:"STENCIL_INDEX8",36176:"RENDERBUFFER_RED_SIZE",36177:"RENDERBUFFER_GREEN_SIZE",36178:"RENDERBUFFER_BLUE_SIZE",36179:"RENDERBUFFER_ALPHA_SIZE",36180:"RENDERBUFFER_DEPTH_SIZE",36181:"RENDERBUFFER_STENCIL_SIZE",36194:"RGB565",36336:"LOW_FLOAT",36337:"MEDIUM_FLOAT",36338:"HIGH_FLOAT",36339:"LOW_INT",36340:"MEDIUM_INT",36341:"HIGH_INT",36346:"SHADER_COMPILER",36347:"MAX_VERTEX_UNIFORM_VECTORS",36348:"MAX_VARYING_VECTORS",36349:"MAX_FRAGMENT_UNIFORM_VECTORS",37440:"UNPACK_FLIP_Y_WEBGL",37441:"UNPACK_PREMULTIPLY_ALPHA_WEBGL",37442:"CONTEXT_LOST_WEBGL",37443:"UNPACK_COLORSPACE_CONVERSION_WEBGL",37444:"BROWSER_DEFAULT_WEBGL"}},{}],246:[function(t,e,r){var n=t("./1.0/numbers");e.exports=function(t){return n[t]}},{"./1.0/numbers":245}],247:[function(t,e,r){"use strict";e.exports=function(t){var e=t.gl,r=n(e),o=i(e,[{buffer:r,type:e.FLOAT,size:3,offset:0,stride:40},{buffer:r,type:e.FLOAT,size:4,offset:12,stride:40},{buffer:r,type:e.FLOAT,size:3,offset:28,stride:40}]),l=a(e);l.attributes.position.location=0,l.attributes.color.location=1,l.attributes.offset.location=2;var c=new s(e,r,o,l);return c.update(t),c};var n=t("gl-buffer"),i=t("gl-vao"),a=t("./shaders/index"),o=[1,0,0,0,0,1,0,0,0,0,1,0,0,0,0,1];function s(t,e,r,n){this.gl=t,this.shader=n,this.buffer=e,this.vao=r,this.pixelRatio=1,this.bounds=[[1/0,1/0,1/0],[-1/0,-1/0,-1/0]],this.clipBounds=[[-1/0,-1/0,-1/0],[1/0,1/0,1/0]],this.lineWidth=[1,1,1],this.capSize=[10,10,10],this.lineCount=[0,0,0],this.lineOffset=[0,0,0],this.opacity=1,this.hasAlpha=!1}var l=s.prototype;function c(t,e){for(var r=0;r<3;++r)t[0][r]=Math.min(t[0][r],e[r]),t[1][r]=Math.max(t[1][r],e[r])}l.isOpaque=function(){return!this.hasAlpha},l.isTransparent=function(){return this.hasAlpha},l.drawTransparent=l.draw=function(t){var e=this.gl,r=this.shader.uniforms;this.shader.bind();var n=r.view=t.view||o,i=r.projection=t.projection||o;r.model=t.model||o,r.clipBounds=this.clipBounds,r.opacity=this.opacity;var a=n[12],s=n[13],l=n[14],c=n[15],u=(t._ortho||!1?2:1)*this.pixelRatio*(i[3]*a+i[7]*s+i[11]*l+i[15]*c)/e.drawingBufferHeight;this.vao.bind();for(var h=0;h<3;++h)e.lineWidth(this.lineWidth[h]*this.pixelRatio),r.capSize=this.capSize[h]*u,this.lineCount[h]&&e.drawArrays(e.LINES,this.lineOffset[h],this.lineCount[h]);this.vao.unbind()};var u=function(){for(var t=new Array(3),e=0;e<3;++e){for(var r=[],n=1;n<=2;++n)for(var i=-1;i<=1;i+=2){var a=[0,0,0];a[(n+e)%3]=i,r.push(a)}t[e]=r}return t}();function h(t,e,r,n){for(var i=u[n],a=0;a<i.length;++a){var o=i[a];t.push(e[0],e[1],e[2],r[0],r[1],r[2],r[3],o[0],o[1],o[2])}return i.length}l.update=function(t){"lineWidth"in(t=t||{})&&(this.lineWidth=t.lineWidth,Array.isArray(this.lineWidth)||(this.lineWidth=[this.lineWidth,this.lineWidth,this.lineWidth])),"capSize"in t&&(this.capSize=t.capSize,Array.isArray(this.capSize)||(this.capSize=[this.capSize,this.capSize,this.capSize])),this.hasAlpha=!1,"opacity"in t&&(this.opacity=+t.opacity,this.opacity<1&&(this.hasAlpha=!0));var e=t.color||[[0,0,0],[0,0,0],[0,0,0]],r=t.position,n=t.error;if(Array.isArray(e[0])||(e=[e,e,e]),r&&n){var i=[],a=r.length,o=0;this.bounds=[[1/0,1/0,1/0],[-1/0,-1/0,-1/0]],this.lineCount=[0,0,0];for(var s=0;s<3;++s){this.lineOffset[s]=o;t:for(var l=0;l<a;++l){for(var u=r[l],f=0;f<3;++f)if(isNaN(u[f])||!isFinite(u[f]))continue t;var p=n[l],d=e[s];if(Array.isArray(d[0])&&(d=e[l]),3===d.length?d=[d[0],d[1],d[2],1]:4===d.length&&(d=[d[0],d[1],d[2],d[3]],!this.hasAlpha&&d[3]<1&&(this.hasAlpha=!0)),!isNaN(p[0][s])&&!isNaN(p[1][s])){var g;if(p[0][s]<0)(g=u.slice())[s]+=p[0][s],i.push(u[0],u[1],u[2],d[0],d[1],d[2],d[3],0,0,0,g[0],g[1],g[2],d[0],d[1],d[2],d[3],0,0,0),c(this.bounds,g),o+=2+h(i,g,d,s);if(p[1][s]>0)(g=u.slice())[s]+=p[1][s],i.push(u[0],u[1],u[2],d[0],d[1],d[2],d[3],0,0,0,g[0],g[1],g[2],d[0],d[1],d[2],d[3],0,0,0),c(this.bounds,g),o+=2+h(i,g,d,s)}}this.lineCount[s]=o-this.lineOffset[s]}this.buffer.update(i)}},l.dispose=function(){this.shader.dispose(),this.buffer.dispose(),this.vao.dispose()}},{"./shaders/index":248,"gl-buffer":241,"gl-vao":327}],248:[function(t,e,r){"use strict";var n=t("glslify"),i=t("gl-shader"),a=n(["precision highp float;\n#define GLSLIFY 1\n\nattribute vec3 position, offset;\nattribute vec4 color;\nuniform mat4 model, view, projection;\nuniform float capSize;\nvarying vec4 fragColor;\nvarying vec3 fragPosition;\n\nvoid main() {\n  vec4 worldPosition  = model * vec4(position, 1.0);\n  worldPosition       = (worldPosition / worldPosition.w) + vec4(capSize * offset, 0.0);\n  gl_Position         = projection * view * worldPosition;\n  fragColor           = color;\n  fragPosition        = position;\n}"]),o=n(["precision highp float;\n#define GLSLIFY 1\n\nbool outOfRange(float a, float b, float p) {\n  return ((p > max(a, b)) || \n          (p < min(a, b)));\n}\n\nbool outOfRange(vec2 a, vec2 b, vec2 p) {\n  return (outOfRange(a.x, b.x, p.x) ||\n          outOfRange(a.y, b.y, p.y));\n}\n\nbool outOfRange(vec3 a, vec3 b, vec3 p) {\n  return (outOfRange(a.x, b.x, p.x) ||\n          outOfRange(a.y, b.y, p.y) ||\n          outOfRange(a.z, b.z, p.z));\n}\n\nbool outOfRange(vec4 a, vec4 b, vec4 p) {\n  return outOfRange(a.xyz, b.xyz, p.xyz);\n}\n\nuniform vec3 clipBounds[2];\nuniform float opacity;\nvarying vec3 fragPosition;\nvarying vec4 fragColor;\n\nvoid main() {\n  if (\n    outOfRange(clipBounds[0], clipBounds[1], fragPosition) ||\n    fragColor.a * opacity == 0.\n  ) discard;\n\n  gl_FragColor = opacity * fragColor;\n}"]);e.exports=function(t){return i(t,a,o,null,[{name:"position",type:"vec3"},{name:"color",type:"vec4"},{name:"offset",type:"vec3"}])}},{"gl-shader":301,glslify:409}],249:[function(t,e,r){"use strict";var n=t("gl-texture2d");e.exports=function(t,e,r,n){i||(i=t.FRAMEBUFFER_UNSUPPORTED,a=t.FRAMEBUFFER_INCOMPLETE_ATTACHMENT,o=t.FRAMEBUFFER_INCOMPLETE_DIMENSIONS,s=t.FRAMEBUFFER_INCOMPLETE_MISSING_ATTACHMENT);var c=t.getExtension("WEBGL_draw_buffers");!l&&c&&function(t,e){var r=t.getParameter(e.MAX_COLOR_ATTACHMENTS_WEBGL);l=new Array(r+1);for(var n=0;n<=r;++n){for(var i=new Array(r),a=0;a<n;++a)i[a]=t.COLOR_ATTACHMENT0+a;for(var a=n;a<r;++a)i[a]=t.NONE;l[n]=i}}(t,c);Array.isArray(e)&&(n=r,r=0|e[1],e=0|e[0]);if("number"!=typeof e)throw new Error("gl-fbo: Missing shape parameter");var u=t.getParameter(t.MAX_RENDERBUFFER_SIZE);if(e<0||e>u||r<0||r>u)throw new Error("gl-fbo: Parameters are too large for FBO");var h=1;if("color"in(n=n||{})){if((h=Math.max(0|n.color,0))<0)throw new Error("gl-fbo: Must specify a nonnegative number of colors");if(h>1){if(!c)throw new Error("gl-fbo: Multiple draw buffer extension not supported");if(h>t.getParameter(c.MAX_COLOR_ATTACHMENTS_WEBGL))throw new Error("gl-fbo: Context does not support "+h+" draw buffers")}}var f=t.UNSIGNED_BYTE,p=t.getExtension("OES_texture_float");if(n.float&&h>0){if(!p)throw new Error("gl-fbo: Context does not support floating point textures");f=t.FLOAT}else n.preferFloat&&h>0&&p&&(f=t.FLOAT);var g=!0;"depth"in n&&(g=!!n.depth);var v=!1;"stencil"in n&&(v=!!n.stencil);return new d(t,e,r,f,h,g,v,c)};var i,a,o,s,l=null;function c(t){return[t.getParameter(t.FRAMEBUFFER_BINDING),t.getParameter(t.RENDERBUFFER_BINDING),t.getParameter(t.TEXTURE_BINDING_2D)]}function u(t,e){t.bindFramebuffer(t.FRAMEBUFFER,e[0]),t.bindRenderbuffer(t.RENDERBUFFER,e[1]),t.bindTexture(t.TEXTURE_2D,e[2])}function h(t){switch(t){case i:throw new Error("gl-fbo: Framebuffer unsupported");case a:throw new Error("gl-fbo: Framebuffer incomplete attachment");case o:throw new Error("gl-fbo: Framebuffer incomplete dimensions");case s:throw new Error("gl-fbo: Framebuffer incomplete missing attachment");default:throw new Error("gl-fbo: Framebuffer failed for unspecified reason")}}function f(t,e,r,i,a,o){if(!i)return null;var s=n(t,e,r,a,i);return s.magFilter=t.NEAREST,s.minFilter=t.NEAREST,s.mipSamples=1,s.bind(),t.framebufferTexture2D(t.FRAMEBUFFER,o,t.TEXTURE_2D,s.handle,0),s}function p(t,e,r,n,i){var a=t.createRenderbuffer();return t.bindRenderbuffer(t.RENDERBUFFER,a),t.renderbufferStorage(t.RENDERBUFFER,n,e,r),t.framebufferRenderbuffer(t.FRAMEBUFFER,i,t.RENDERBUFFER,a),a}function d(t,e,r,n,i,a,o,s){this.gl=t,this._shape=[0|e,0|r],this._destroyed=!1,this._ext=s,this.color=new Array(i);for(var d=0;d<i;++d)this.color[d]=null;this._color_rb=null,this.depth=null,this._depth_rb=null,this._colorType=n,this._useDepth=a,this._useStencil=o;var g=this,v=[0|e,0|r];Object.defineProperties(v,{0:{get:function(){return g._shape[0]},set:function(t){return g.width=t}},1:{get:function(){return g._shape[1]},set:function(t){return g.height=t}}}),this._shapeVector=v,function(t){var e=c(t.gl),r=t.gl,n=t.handle=r.createFramebuffer(),i=t._shape[0],a=t._shape[1],o=t.color.length,s=t._ext,d=t._useStencil,g=t._useDepth,v=t._colorType;r.bindFramebuffer(r.FRAMEBUFFER,n);for(var m=0;m<o;++m)t.color[m]=f(r,i,a,v,r.RGBA,r.COLOR_ATTACHMENT0+m);0===o?(t._color_rb=p(r,i,a,r.RGBA4,r.COLOR_ATTACHMENT0),s&&s.drawBuffersWEBGL(l[0])):o>1&&s.drawBuffersWEBGL(l[o]);var y=r.getExtension("WEBGL_depth_texture");y?d?t.depth=f(r,i,a,y.UNSIGNED_INT_24_8_WEBGL,r.DEPTH_STENCIL,r.DEPTH_STENCIL_ATTACHMENT):g&&(t.depth=f(r,i,a,r.UNSIGNED_SHORT,r.DEPTH_COMPONENT,r.DEPTH_ATTACHMENT)):g&&d?t._depth_rb=p(r,i,a,r.DEPTH_STENCIL,r.DEPTH_STENCIL_ATTACHMENT):g?t._depth_rb=p(r,i,a,r.DEPTH_COMPONENT16,r.DEPTH_ATTACHMENT):d&&(t._depth_rb=p(r,i,a,r.STENCIL_INDEX,r.STENCIL_ATTACHMENT));var x=r.checkFramebufferStatus(r.FRAMEBUFFER);if(x!==r.FRAMEBUFFER_COMPLETE){for(t._destroyed=!0,r.bindFramebuffer(r.FRAMEBUFFER,null),r.deleteFramebuffer(t.handle),t.handle=null,t.depth&&(t.depth.dispose(),t.depth=null),t._depth_rb&&(r.deleteRenderbuffer(t._depth_rb),t._depth_rb=null),m=0;m<t.color.length;++m)t.color[m].dispose(),t.color[m]=null;t._color_rb&&(r.deleteRenderbuffer(t._color_rb),t._color_rb=null),u(r,e),h(x)}u(r,e)}(this)}var g=d.prototype;function v(t,e,r){if(t._destroyed)throw new Error("gl-fbo: Can't resize destroyed FBO");if(t._shape[0]!==e||t._shape[1]!==r){var n=t.gl,i=n.getParameter(n.MAX_RENDERBUFFER_SIZE);if(e<0||e>i||r<0||r>i)throw new Error("gl-fbo: Can't resize FBO, invalid dimensions");t._shape[0]=e,t._shape[1]=r;for(var a=c(n),o=0;o<t.color.length;++o)t.color[o].shape=t._shape;t._color_rb&&(n.bindRenderbuffer(n.RENDERBUFFER,t._color_rb),n.renderbufferStorage(n.RENDERBUFFER,n.RGBA4,t._shape[0],t._shape[1])),t.depth&&(t.depth.shape=t._shape),t._depth_rb&&(n.bindRenderbuffer(n.RENDERBUFFER,t._depth_rb),t._useDepth&&t._useStencil?n.renderbufferStorage(n.RENDERBUFFER,n.DEPTH_STENCIL,t._shape[0],t._shape[1]):t._useDepth?n.renderbufferStorage(n.RENDERBUFFER,n.DEPTH_COMPONENT16,t._shape[0],t._shape[1]):t._useStencil&&n.renderbufferStorage(n.RENDERBUFFER,n.STENCIL_INDEX,t._shape[0],t._shape[1])),n.bindFramebuffer(n.FRAMEBUFFER,t.handle);var s=n.checkFramebufferStatus(n.FRAMEBUFFER);s!==n.FRAMEBUFFER_COMPLETE&&(t.dispose(),u(n,a),h(s)),u(n,a)}}Object.defineProperties(g,{shape:{get:function(){return this._destroyed?[0,0]:this._shapeVector},set:function(t){if(Array.isArray(t)||(t=[0|t,0|t]),2!==t.length)throw new Error("gl-fbo: Shape vector must be length 2");var e=0|t[0],r=0|t[1];return v(this,e,r),[e,r]},enumerable:!1},width:{get:function(){return this._destroyed?0:this._shape[0]},set:function(t){return v(this,t|=0,this._shape[1]),t},enumerable:!1},height:{get:function(){return this._destroyed?0:this._shape[1]},set:function(t){return t|=0,v(this,this._shape[0],t),t},enumerable:!1}}),g.bind=function(){if(!this._destroyed){var t=this.gl;t.bindFramebuffer(t.FRAMEBUFFER,this.handle),t.viewport(0,0,this._shape[0],this._shape[1])}},g.dispose=function(){if(!this._destroyed){this._destroyed=!0;var t=this.gl;t.deleteFramebuffer(this.handle),this.handle=null,this.depth&&(this.depth.dispose(),this.depth=null),this._depth_rb&&(t.deleteRenderbuffer(this._depth_rb),this._depth_rb=null);for(var e=0;e<this.color.length;++e)this.color[e].dispose(),this.color[e]=null;this._color_rb&&(t.deleteRenderbuffer(this._color_rb),this._color_rb=null)}}},{"gl-texture2d":322}],250:[function(t,e,r){var n=t("sprintf-js").sprintf,i=t("gl-constants/lookup"),a=t("glsl-shader-name"),o=t("add-line-numbers");e.exports=function(t,e,r){"use strict";var s=a(e)||"of unknown name (see npm glsl-shader-name)",l="unknown type";void 0!==r&&(l=r===i.FRAGMENT_SHADER?"fragment":"vertex");for(var c=n("Error compiling %s shader %s:\n",l,s),u=n("%s%s",c,t),h=t.split("\n"),f={},p=0;p<h.length;p++){var d=h[p];if(""!==d&&"\0"!==d){var g=parseInt(d.split(":")[2]);if(isNaN(g))throw new Error(n("Could not parse error: %s",d));f[g]=d}}for(var v=o(e).split("\n"),p=0;p<v.length;p++)if(f[p+3]||f[p+2]||f[p+1]){var m=v[p];if(c+=m+"\n",f[p+1]){var y=f[p+1];y=y.substr(y.split(":",3).join(":").length+1).trim(),c+=n("^^^ %s\n\n",y)}}return{long:c.trim(),short:u.trim()}}},{"add-line-numbers":61,"gl-constants/lookup":246,"glsl-shader-name":401,"sprintf-js":528}],251:[function(t,e,r){"use strict";e.exports=function(t,e){var r=t.gl,n=o(r,l.vertex,l.fragment),i=o(r,l.pickVertex,l.pickFragment),a=s(r),u=s(r),h=s(r),f=s(r),p=new c(t,n,i,a,u,h,f);return p.update(e),t.addObject(p),p};var n=t("binary-search-bounds"),i=t("iota-array"),a=t("typedarray-pool"),o=t("gl-shader"),s=t("gl-buffer"),l=t("./lib/shaders");function c(t,e,r,n,i,a,o){this.plot=t,this.shader=e,this.pickShader=r,this.positionBuffer=n,this.weightBuffer=i,this.colorBuffer=a,this.idBuffer=o,this.xData=[],this.yData=[],this.shape=[0,0],this.bounds=[1/0,1/0,-1/0,-1/0],this.pickOffset=0}var u,h=c.prototype,f=[0,0,1,0,0,1,1,0,1,1,0,1];h.draw=(u=[1,0,0,0,1,0,0,0,1],function(){var t=this.plot,e=this.shader,r=this.bounds,n=this.numVertices;if(!(n<=0)){var i=t.gl,a=t.dataBox,o=r[2]-r[0],s=r[3]-r[1],l=a[2]-a[0],c=a[3]-a[1];u[0]=2*o/l,u[4]=2*s/c,u[6]=2*(r[0]-a[0])/l-1,u[7]=2*(r[1]-a[1])/c-1,e.bind();var h=e.uniforms;h.viewTransform=u,h.shape=this.shape;var f=e.attributes;this.positionBuffer.bind(),f.position.pointer(),this.weightBuffer.bind(),f.weight.pointer(i.UNSIGNED_BYTE,!1),this.colorBuffer.bind(),f.color.pointer(i.UNSIGNED_BYTE,!0),i.drawArrays(i.TRIANGLES,0,n)}}),h.drawPick=function(){var t=[1,0,0,0,1,0,0,0,1],e=[0,0,0,0];return function(r){var n=this.plot,i=this.pickShader,a=this.bounds,o=this.numVertices;if(!(o<=0)){var s=n.gl,l=n.dataBox,c=a[2]-a[0],u=a[3]-a[1],h=l[2]-l[0],f=l[3]-l[1];t[0]=2*c/h,t[4]=2*u/f,t[6]=2*(a[0]-l[0])/h-1,t[7]=2*(a[1]-l[1])/f-1;for(var p=0;p<4;++p)e[p]=r>>8*p&255;this.pickOffset=r,i.bind();var d=i.uniforms;d.viewTransform=t,d.pickOffset=e,d.shape=this.shape;var g=i.attributes;return this.positionBuffer.bind(),g.position.pointer(),this.weightBuffer.bind(),g.weight.pointer(s.UNSIGNED_BYTE,!1),this.idBuffer.bind(),g.pickId.pointer(s.UNSIGNED_BYTE,!1),s.drawArrays(s.TRIANGLES,0,o),r+this.shape[0]*this.shape[1]}}}(),h.pick=function(t,e,r){var n=this.pickOffset,i=this.shape[0]*this.shape[1];if(r<n||r>=n+i)return null;var a=r-n,o=this.xData,s=this.yData;return{object:this,pointId:a,dataCoord:[o[a%this.shape[0]],s[a/this.shape[0]|0]]}},h.update=function(t){var e=(t=t||{}).shape||[0,0],r=t.x||i(e[0]),o=t.y||i(e[1]),s=t.z||new Float32Array(e[0]*e[1]);this.xData=r,this.yData=o;var l=t.colorLevels||[0],c=t.colorValues||[0,0,0,1],u=l.length,h=this.bounds,p=h[0]=r[0],d=h[1]=o[0],g=1/((h[2]=r[r.length-1])-p),v=1/((h[3]=o[o.length-1])-d),m=e[0],y=e[1];this.shape=[m,y];var x=(m-1)*(y-1)*(f.length>>>1);this.numVertices=x;for(var b=a.mallocUint8(4*x),_=a.mallocFloat32(2*x),w=a.mallocUint8(2*x),k=a.mallocUint32(x),T=0,A=0;A<y-1;++A)for(var M=v*(o[A]-d),S=v*(o[A+1]-d),E=0;E<m-1;++E)for(var C=g*(r[E]-p),L=g*(r[E+1]-p),P=0;P<f.length;P+=2){var O,z,I,D,R=f[P],F=f[P+1],B=s[(A+F)*m+(E+R)],N=n.le(l,B);if(N<0)O=c[0],z=c[1],I=c[2],D=c[3];else if(N===u-1)O=c[4*u-4],z=c[4*u-3],I=c[4*u-2],D=c[4*u-1];else{var j=(B-l[N])/(l[N+1]-l[N]),U=1-j,V=4*N,q=4*(N+1);O=U*c[V]+j*c[q],z=U*c[V+1]+j*c[q+1],I=U*c[V+2]+j*c[q+2],D=U*c[V+3]+j*c[q+3]}b[4*T]=255*O,b[4*T+1]=255*z,b[4*T+2]=255*I,b[4*T+3]=255*D,_[2*T]=.5*C+.5*L,_[2*T+1]=.5*M+.5*S,w[2*T]=R,w[2*T+1]=F,k[T]=A*m+E,T+=1}this.positionBuffer.update(_),this.weightBuffer.update(w),this.colorBuffer.update(b),this.idBuffer.update(k),a.free(_),a.free(b),a.free(w),a.free(k)},h.dispose=function(){this.shader.dispose(),this.pickShader.dispose(),this.positionBuffer.dispose(),this.weightBuffer.dispose(),this.colorBuffer.dispose(),this.idBuffer.dispose(),this.plot.removeObject(this)}},{"./lib/shaders":252,"binary-search-bounds":253,"gl-buffer":241,"gl-shader":301,"iota-array":416,"typedarray-pool":545}],252:[function(t,e,r){"use strict";var n=t("glslify");e.exports={fragment:n(["precision lowp float;\n#define GLSLIFY 1\nvarying vec4 fragColor;\nvoid main() {\n  gl_FragColor = vec4(fragColor.rgb * fragColor.a, fragColor.a);\n}\n"]),vertex:n(["precision mediump float;\n#define GLSLIFY 1\n\nattribute vec2 position;\nattribute vec4 color;\nattribute vec2 weight;\n\nuniform vec2 shape;\nuniform mat3 viewTransform;\n\nvarying vec4 fragColor;\n\nvoid main() {\n  vec3 vPosition = viewTransform * vec3( position + (weight-.5)/(shape-1.) , 1.0);\n  fragColor = color;\n  gl_Position = vec4(vPosition.xy, 0, vPosition.z);\n}\n"]),pickFragment:n(["precision mediump float;\n#define GLSLIFY 1\n\nvarying vec4 fragId;\nvarying vec2 vWeight;\n\nuniform vec2 shape;\nuniform vec4 pickOffset;\n\nvoid main() {\n  vec2 d = step(.5, vWeight);\n  vec4 id = fragId + pickOffset;\n  id.x += d.x + d.y*shape.x;\n\n  id.y += floor(id.x / 256.0);\n  id.x -= floor(id.x / 256.0) * 256.0;\n\n  id.z += floor(id.y / 256.0);\n  id.y -= floor(id.y / 256.0) * 256.0;\n\n  id.w += floor(id.z / 256.0);\n  id.z -= floor(id.z / 256.0) * 256.0;\n\n  gl_FragColor = id/255.;\n}\n"]),pickVertex:n(["precision mediump float;\n#define GLSLIFY 1\n\nattribute vec2 position;\nattribute vec4 pickId;\nattribute vec2 weight;\n\nuniform vec2 shape;\nuniform mat3 viewTransform;\n\nvarying vec4 fragId;\nvarying vec2 vWeight;\n\nvoid main() {\n  vWeight = weight;\n\n  fragId = pickId;\n\n  vec3 vPosition = viewTransform * vec3( position + (weight-.5)/(shape-1.) , 1.0);\n  gl_Position = vec4(vPosition.xy, 0, vPosition.z);\n}\n"])}},{glslify:409}],253:[function(t,e,r){arguments[4][111][0].apply(r,arguments)},{dup:111}],254:[function(t,e,r){var n=t("glslify"),i=t("gl-shader"),a=n(["precision highp float;\n#define GLSLIFY 1\n\nattribute vec3 position, nextPosition;\nattribute float arcLength, lineWidth;\nattribute vec4 color;\n\nuniform vec2 screenShape;\nuniform float pixelRatio;\nuniform mat4 model, view, projection;\n\nvarying vec4 fragColor;\nvarying vec3 worldPosition;\nvarying float pixelArcLength;\n\nvec4 project(vec3 p) {\n  return projection * view * model * vec4(p, 1.0);\n}\n\nvoid main() {\n  vec4 startPoint = project(position);\n  vec4 endPoint   = project(nextPosition);\n\n  vec2 A = startPoint.xy / startPoint.w;\n  vec2 B =   endPoint.xy /   endPoint.w;\n\n  float clipAngle = atan(\n    (B.y - A.y) * screenShape.y,\n    (B.x - A.x) * screenShape.x\n  );\n\n  vec2 offset = 0.5 * pixelRatio * lineWidth * vec2(\n    sin(clipAngle),\n    -cos(clipAngle)\n  ) / screenShape;\n\n  gl_Position = vec4(startPoint.xy + startPoint.w * offset, startPoint.zw);\n\n  worldPosition = position;\n  pixelArcLength = arcLength;\n  fragColor = color;\n}\n"]),o=n(["precision highp float;\n#define GLSLIFY 1\n\nbool outOfRange(float a, float b, float p) {\n  return ((p > max(a, b)) || \n          (p < min(a, b)));\n}\n\nbool outOfRange(vec2 a, vec2 b, vec2 p) {\n  return (outOfRange(a.x, b.x, p.x) ||\n          outOfRange(a.y, b.y, p.y));\n}\n\nbool outOfRange(vec3 a, vec3 b, vec3 p) {\n  return (outOfRange(a.x, b.x, p.x) ||\n          outOfRange(a.y, b.y, p.y) ||\n          outOfRange(a.z, b.z, p.z));\n}\n\nbool outOfRange(vec4 a, vec4 b, vec4 p) {\n  return outOfRange(a.xyz, b.xyz, p.xyz);\n}\n\nuniform vec3      clipBounds[2];\nuniform sampler2D dashTexture;\nuniform float     dashScale;\nuniform float     opacity;\n\nvarying vec3    worldPosition;\nvarying float   pixelArcLength;\nvarying vec4    fragColor;\n\nvoid main() {\n  if (\n    outOfRange(clipBounds[0], clipBounds[1], worldPosition) ||\n    fragColor.a * opacity == 0.\n  ) discard;\n\n  float dashWeight = texture2D(dashTexture, vec2(dashScale * pixelArcLength, 0)).r;\n  if(dashWeight < 0.5) {\n    discard;\n  }\n  gl_FragColor = fragColor * opacity;\n}\n"]),s=n(["precision highp float;\n#define GLSLIFY 1\n\n#define FLOAT_MAX  1.70141184e38\n#define FLOAT_MIN  1.17549435e-38\n\nlowp vec4 encode_float_1540259130(highp float v) {\n  highp float av = abs(v);\n\n  //Handle special cases\n  if(av < FLOAT_MIN) {\n    return vec4(0.0, 0.0, 0.0, 0.0);\n  } else if(v > FLOAT_MAX) {\n    return vec4(127.0, 128.0, 0.0, 0.0) / 255.0;\n  } else if(v < -FLOAT_MAX) {\n    return vec4(255.0, 128.0, 0.0, 0.0) / 255.0;\n  }\n\n  highp vec4 c = vec4(0,0,0,0);\n\n  //Compute exponent and mantissa\n  highp float e = floor(log2(av));\n  highp float m = av * pow(2.0, -e) - 1.0;\n  \n  //Unpack mantissa\n  c[1] = floor(128.0 * m);\n  m -= c[1] / 128.0;\n  c[2] = floor(32768.0 * m);\n  m -= c[2] / 32768.0;\n  c[3] = floor(8388608.0 * m);\n  \n  //Unpack exponent\n  highp float ebias = e + 127.0;\n  c[0] = floor(ebias / 2.0);\n  ebias -= c[0] * 2.0;\n  c[1] += floor(ebias) * 128.0; \n\n  //Unpack sign bit\n  c[0] += 128.0 * step(0.0, -v);\n\n  //Scale back to range\n  return c / 255.0;\n}\n\nbool outOfRange(float a, float b, float p) {\n  return ((p > max(a, b)) || \n          (p < min(a, b)));\n}\n\nbool outOfRange(vec2 a, vec2 b, vec2 p) {\n  return (outOfRange(a.x, b.x, p.x) ||\n          outOfRange(a.y, b.y, p.y));\n}\n\nbool outOfRange(vec3 a, vec3 b, vec3 p) {\n  return (outOfRange(a.x, b.x, p.x) ||\n          outOfRange(a.y, b.y, p.y) ||\n          outOfRange(a.z, b.z, p.z));\n}\n\nbool outOfRange(vec4 a, vec4 b, vec4 p) {\n  return outOfRange(a.xyz, b.xyz, p.xyz);\n}\n\nuniform float pickId;\nuniform vec3 clipBounds[2];\n\nvarying vec3 worldPosition;\nvarying float pixelArcLength;\nvarying vec4 fragColor;\n\nvoid main() {\n  if (outOfRange(clipBounds[0], clipBounds[1], worldPosition)) discard;\n\n  gl_FragColor = vec4(pickId/255.0, encode_float_1540259130(pixelArcLength).xyz);\n}"]),l=[{name:"position",type:"vec3"},{name:"nextPosition",type:"vec3"},{name:"arcLength",type:"float"},{name:"lineWidth",type:"float"},{name:"color",type:"vec4"}];r.createShader=function(t){return i(t,a,o,null,l)},r.createPickShader=function(t){return i(t,a,s,null,l)}},{"gl-shader":301,glslify:409}],255:[function(t,e,r){"use strict";e.exports=function(t){var e=t.gl||t.scene&&t.scene.gl,r=u(e);r.attributes.position.location=0,r.attributes.nextPosition.location=1,r.attributes.arcLength.location=2,r.attributes.lineWidth.location=3,r.attributes.color.location=4;var o=h(e);o.attributes.position.location=0,o.attributes.nextPosition.location=1,o.attributes.arcLength.location=2,o.attributes.lineWidth.location=3,o.attributes.color.location=4;for(var s=n(e),c=i(e,[{buffer:s,size:3,offset:0,stride:48},{buffer:s,size:3,offset:12,stride:48},{buffer:s,size:1,offset:24,stride:48},{buffer:s,size:1,offset:28,stride:48},{buffer:s,size:4,offset:32,stride:48}]),f=l(new Array(1024),[256,1,4]),p=0;p<1024;++p)f.data[p]=255;var d=a(e,f);d.wrap=e.REPEAT;var g=new v(e,r,o,s,c,d);return g.update(t),g};var n=t("gl-buffer"),i=t("gl-vao"),a=t("gl-texture2d"),o=t("glsl-read-float"),s=t("binary-search-bounds"),l=t("ndarray"),c=t("./lib/shaders"),u=c.createShader,h=c.createPickShader,f=[1,0,0,0,0,1,0,0,0,0,1,0,0,0,0,1];function p(t,e){for(var r=0,n=0;n<3;++n){var i=t[n]-e[n];r+=i*i}return Math.sqrt(r)}function d(t){for(var e=[[-1e6,-1e6,-1e6],[1e6,1e6,1e6]],r=0;r<3;++r)e[0][r]=Math.max(t[0][r],e[0][r]),e[1][r]=Math.min(t[1][r],e[1][r]);return e}function g(t,e,r,n){this.arcLength=t,this.position=e,this.index=r,this.dataCoordinate=n}function v(t,e,r,n,i,a){this.gl=t,this.shader=e,this.pickShader=r,this.buffer=n,this.vao=i,this.clipBounds=[[-1/0,-1/0,-1/0],[1/0,1/0,1/0]],this.points=[],this.arcLength=[],this.vertexCount=0,this.bounds=[[0,0,0],[0,0,0]],this.pickId=0,this.lineWidth=1,this.texture=a,this.dashScale=1,this.opacity=1,this.hasAlpha=!1,this.dirty=!0,this.pixelRatio=1}var m=v.prototype;m.isTransparent=function(){return this.hasAlpha},m.isOpaque=function(){return!this.hasAlpha},m.pickSlots=1,m.setPickBase=function(t){this.pickId=t},m.drawTransparent=m.draw=function(t){if(this.vertexCount){var e=this.gl,r=this.shader,n=this.vao;r.bind(),r.uniforms={model:t.model||f,view:t.view||f,projection:t.projection||f,clipBounds:d(this.clipBounds),dashTexture:this.texture.bind(),dashScale:this.dashScale/this.arcLength[this.arcLength.length-1],opacity:this.opacity,screenShape:[e.drawingBufferWidth,e.drawingBufferHeight],pixelRatio:this.pixelRatio},n.bind(),n.draw(e.TRIANGLE_STRIP,this.vertexCount),n.unbind()}},m.drawPick=function(t){if(this.vertexCount){var e=this.gl,r=this.pickShader,n=this.vao;r.bind(),r.uniforms={model:t.model||f,view:t.view||f,projection:t.projection||f,pickId:this.pickId,clipBounds:d(this.clipBounds),screenShape:[e.drawingBufferWidth,e.drawingBufferHeight],pixelRatio:this.pixelRatio},n.bind(),n.draw(e.TRIANGLE_STRIP,this.vertexCount),n.unbind()}},m.update=function(t){var e,r;this.dirty=!0;var n=!!t.connectGaps;"dashScale"in t&&(this.dashScale=t.dashScale),this.hasAlpha=!1,"opacity"in t&&(this.opacity=+t.opacity,this.opacity<1&&(this.hasAlpha=!0));var i=[],a=[],o=[],c=0,u=0,h=[[1/0,1/0,1/0],[-1/0,-1/0,-1/0]],f=t.position||t.positions;if(f){var d=t.color||t.colors||[0,0,0,1],g=t.lineWidth||1,v=!1;t:for(e=1;e<f.length;++e){var m,y,x,b=f[e-1],_=f[e];for(a.push(c),o.push(b.slice()),r=0;r<3;++r){if(isNaN(b[r])||isNaN(_[r])||!isFinite(b[r])||!isFinite(_[r])){if(!n&&i.length>0){for(var w=0;w<24;++w)i.push(i[i.length-12]);u+=2,v=!0}continue t}h[0][r]=Math.min(h[0][r],b[r],_[r]),h[1][r]=Math.max(h[1][r],b[r],_[r])}Array.isArray(d[0])?(m=d.length>e-1?d[e-1]:d.length>0?d[d.length-1]:[0,0,0,1],y=d.length>e?d[e]:d.length>0?d[d.length-1]:[0,0,0,1]):m=y=d,3===m.length&&(m=[m[0],m[1],m[2],1]),3===y.length&&(y=[y[0],y[1],y[2],1]),!this.hasAlpha&&m[3]<1&&(this.hasAlpha=!0),x=Array.isArray(g)?g.length>e-1?g[e-1]:g.length>0?g[g.length-1]:[0,0,0,1]:g;var k=c;if(c+=p(b,_),v){for(r=0;r<2;++r)i.push(b[0],b[1],b[2],_[0],_[1],_[2],k,x,m[0],m[1],m[2],m[3]);u+=2,v=!1}i.push(b[0],b[1],b[2],_[0],_[1],_[2],k,x,m[0],m[1],m[2],m[3],b[0],b[1],b[2],_[0],_[1],_[2],k,-x,m[0],m[1],m[2],m[3],_[0],_[1],_[2],b[0],b[1],b[2],c,-x,y[0],y[1],y[2],y[3],_[0],_[1],_[2],b[0],b[1],b[2],c,x,y[0],y[1],y[2],y[3]),u+=4}}if(this.buffer.update(i),a.push(c),o.push(f[f.length-1].slice()),this.bounds=h,this.vertexCount=u,this.points=o,this.arcLength=a,"dashes"in t){var T=t.dashes.slice();for(T.unshift(0),e=1;e<T.length;++e)T[e]=T[e-1]+T[e];var A=l(new Array(1024),[256,1,4]);for(e=0;e<256;++e){for(r=0;r<4;++r)A.set(e,0,r,0);1&s.le(T,T[T.length-1]*e/255)?A.set(e,0,0,0):A.set(e,0,0,255)}this.texture.setPixels(A)}},m.dispose=function(){this.shader.dispose(),this.vao.dispose(),this.buffer.dispose()},m.pick=function(t){if(!t)return null;if(t.id!==this.pickId)return null;var e=o(t.value[0],t.value[1],t.value[2],0),r=s.le(this.arcLength,e);if(r<0)return null;if(r===this.arcLength.length-1)return new g(this.arcLength[this.arcLength.length-1],this.points[this.points.length-1].slice(),r);for(var n=this.points[r],i=this.points[Math.min(r+1,this.points.length-1)],a=(e-this.arcLength[r])/(this.arcLength[r+1]-this.arcLength[r]),l=1-a,c=[0,0,0],u=0;u<3;++u)c[u]=l*n[u]+a*i[u];var h=Math.min(a<.5?r:r+1,this.points.length-1);return new g(e,c,h,this.points[h])}},{"./lib/shaders":254,"binary-search-bounds":256,"gl-buffer":241,"gl-texture2d":322,"gl-vao":327,"glsl-read-float":400,ndarray:450}],256:[function(t,e,r){arguments[4][111][0].apply(r,arguments)},{dup:111}],257:[function(t,e,r){e.exports=function(t,e){var r=e[0],n=e[1],i=e[2],a=e[3],o=r*a-i*n;return o?(o=1/o,t[0]=a*o,t[1]=-n*o,t[2]=-i*o,t[3]=r*o,t):null}},{}],258:[function(t,e,r){e.exports=function(t,e){var r=e[0],n=e[1],i=e[2],a=e[3],o=e[4],s=e[5],l=e[6],c=e[7],u=e[8],h=u*o-s*c,f=-u*a+s*l,p=c*a-o*l,d=r*h+n*f+i*p;return d?(d=1/d,t[0]=h*d,t[1]=(-u*n+i*c)*d,t[2]=(s*n-i*o)*d,t[3]=f*d,t[4]=(u*r-i*l)*d,t[5]=(-s*r+i*a)*d,t[6]=p*d,t[7]=(-c*r+n*l)*d,t[8]=(o*r-n*a)*d,t):null}},{}],259:[function(t,e,r){e.exports=function(t){var e=new Float32Array(16);return e[0]=t[0],e[1]=t[1],e[2]=t[2],e[3]=t[3],e[4]=t[4],e[5]=t[5],e[6]=t[6],e[7]=t[7],e[8]=t[8],e[9]=t[9],e[10]=t[10],e[11]=t[11],e[12]=t[12],e[13]=t[13],e[14]=t[14],e[15]=t[15],e}},{}],260:[function(t,e,r){e.exports=function(){var t=new Float32Array(16);return t[0]=1,t[1]=0,t[2]=0,t[3]=0,t[4]=0,t[5]=1,t[6]=0,t[7]=0,t[8]=0,t[9]=0,t[10]=1,t[11]=0,t[12]=0,t[13]=0,t[14]=0,t[15]=1,t}},{}],261:[function(t,e,r){e.exports=function(t){var e=t[0],r=t[1],n=t[2],i=t[3],a=t[4],o=t[5],s=t[6],l=t[7],c=t[8],u=t[9],h=t[10],f=t[11],p=t[12],d=t[13],g=t[14],v=t[15];return(e*o-r*a)*(h*v-f*g)-(e*s-n*a)*(u*v-f*d)+(e*l-i*a)*(u*g-h*d)+(r*s-n*o)*(c*v-f*p)-(r*l-i*o)*(c*g-h*p)+(n*l-i*s)*(c*d-u*p)}},{}],262:[function(t,e,r){e.exports=function(t,e){var r=e[0],n=e[1],i=e[2],a=e[3],o=r+r,s=n+n,l=i+i,c=r*o,u=n*o,h=n*s,f=i*o,p=i*s,d=i*l,g=a*o,v=a*s,m=a*l;return t[0]=1-h-d,t[1]=u+m,t[2]=f-v,t[3]=0,t[4]=u-m,t[5]=1-c-d,t[6]=p+g,t[7]=0,t[8]=f+v,t[9]=p-g,t[10]=1-c-h,t[11]=0,t[12]=0,t[13]=0,t[14]=0,t[15]=1,t}},{}],263:[function(t,e,r){e.exports=function(t,e,r){var n=e[0],i=e[1],a=e[2],o=e[3],s=n+n,l=i+i,c=a+a,u=n*s,h=n*l,f=n*c,p=i*l,d=i*c,g=a*c,v=o*s,m=o*l,y=o*c;return t[0]=1-(p+g),t[1]=h+y,t[2]=f-m,t[3]=0,t[4]=h-y,t[5]=1-(u+g),t[6]=d+v,t[7]=0,t[8]=f+m,t[9]=d-v,t[10]=1-(u+p),t[11]=0,t[12]=r[0],t[13]=r[1],t[14]=r[2],t[15]=1,t}},{}],264:[function(t,e,r){e.exports=function(t){return t[0]=1,t[1]=0,t[2]=0,t[3]=0,t[4]=0,t[5]=1,t[6]=0,t[7]=0,t[8]=0,t[9]=0,t[10]=1,t[11]=0,t[12]=0,t[13]=0,t[14]=0,t[15]=1,t}},{}],265:[function(t,e,r){e.exports=function(t,e){var r=e[0],n=e[1],i=e[2],a=e[3],o=e[4],s=e[5],l=e[6],c=e[7],u=e[8],h=e[9],f=e[10],p=e[11],d=e[12],g=e[13],v=e[14],m=e[15],y=r*s-n*o,x=r*l-i*o,b=r*c-a*o,_=n*l-i*s,w=n*c-a*s,k=i*c-a*l,T=u*g-h*d,A=u*v-f*d,M=u*m-p*d,S=h*v-f*g,E=h*m-p*g,C=f*m-p*v,L=y*C-x*E+b*S+_*M-w*A+k*T;if(!L)return null;return L=1/L,t[0]=(s*C-l*E+c*S)*L,t[1]=(i*E-n*C-a*S)*L,t[2]=(g*k-v*w+m*_)*L,t[3]=(f*w-h*k-p*_)*L,t[4]=(l*M-o*C-c*A)*L,t[5]=(r*C-i*M+a*A)*L,t[6]=(v*b-d*k-m*x)*L,t[7]=(u*k-f*b+p*x)*L,t[8]=(o*E-s*M+c*T)*L,t[9]=(n*M-r*E-a*T)*L,t[10]=(d*w-g*b+m*y)*L,t[11]=(h*b-u*w-p*y)*L,t[12]=(s*A-o*S-l*T)*L,t[13]=(r*S-n*A+i*T)*L,t[14]=(g*x-d*_-v*y)*L,t[15]=(u*_-h*x+f*y)*L,t}},{}],266:[function(t,e,r){var n=t("./identity");e.exports=function(t,e,r,i){var a,o,s,l,c,u,h,f,p,d,g=e[0],v=e[1],m=e[2],y=i[0],x=i[1],b=i[2],_=r[0],w=r[1],k=r[2];if(Math.abs(g-_)<1e-6&&Math.abs(v-w)<1e-6&&Math.abs(m-k)<1e-6)return n(t);h=g-_,f=v-w,p=m-k,d=1/Math.sqrt(h*h+f*f+p*p),a=x*(p*=d)-b*(f*=d),o=b*(h*=d)-y*p,s=y*f-x*h,(d=Math.sqrt(a*a+o*o+s*s))?(a*=d=1/d,o*=d,s*=d):(a=0,o=0,s=0);l=f*s-p*o,c=p*a-h*s,u=h*o-f*a,(d=Math.sqrt(l*l+c*c+u*u))?(l*=d=1/d,c*=d,u*=d):(l=0,c=0,u=0);return t[0]=a,t[1]=l,t[2]=h,t[3]=0,t[4]=o,t[5]=c,t[6]=f,t[7]=0,t[8]=s,t[9]=u,t[10]=p,t[11]=0,t[12]=-(a*g+o*v+s*m),t[13]=-(l*g+c*v+u*m),t[14]=-(h*g+f*v+p*m),t[15]=1,t}},{"./identity":264}],267:[function(t,e,r){e.exports=function(t,e,r){var n=e[0],i=e[1],a=e[2],o=e[3],s=e[4],l=e[5],c=e[6],u=e[7],h=e[8],f=e[9],p=e[10],d=e[11],g=e[12],v=e[13],m=e[14],y=e[15],x=r[0],b=r[1],_=r[2],w=r[3];return t[0]=x*n+b*s+_*h+w*g,t[1]=x*i+b*l+_*f+w*v,t[2]=x*a+b*c+_*p+w*m,t[3]=x*o+b*u+_*d+w*y,x=r[4],b=r[5],_=r[6],w=r[7],t[4]=x*n+b*s+_*h+w*g,t[5]=x*i+b*l+_*f+w*v,t[6]=x*a+b*c+_*p+w*m,t[7]=x*o+b*u+_*d+w*y,x=r[8],b=r[9],_=r[10],w=r[11],t[8]=x*n+b*s+_*h+w*g,t[9]=x*i+b*l+_*f+w*v,t[10]=x*a+b*c+_*p+w*m,t[11]=x*o+b*u+_*d+w*y,x=r[12],b=r[13],_=r[14],w=r[15],t[12]=x*n+b*s+_*h+w*g,t[13]=x*i+b*l+_*f+w*v,t[14]=x*a+b*c+_*p+w*m,t[15]=x*o+b*u+_*d+w*y,t}},{}],268:[function(t,e,r){e.exports=function(t,e,r,n,i,a,o){var s=1/(e-r),l=1/(n-i),c=1/(a-o);return t[0]=-2*s,t[1]=0,t[2]=0,t[3]=0,t[4]=0,t[5]=-2*l,t[6]=0,t[7]=0,t[8]=0,t[9]=0,t[10]=2*c,t[11]=0,t[12]=(e+r)*s,t[13]=(i+n)*l,t[14]=(o+a)*c,t[15]=1,t}},{}],269:[function(t,e,r){e.exports=function(t,e,r,n,i){var a=1/Math.tan(e/2),o=1/(n-i);return t[0]=a/r,t[1]=0,t[2]=0,t[3]=0,t[4]=0,t[5]=a,t[6]=0,t[7]=0,t[8]=0,t[9]=0,t[10]=(i+n)*o,t[11]=-1,t[12]=0,t[13]=0,t[14]=2*i*n*o,t[15]=0,t}},{}],270:[function(t,e,r){e.exports=function(t,e,r,n){var i,a,o,s,l,c,u,h,f,p,d,g,v,m,y,x,b,_,w,k,T,A,M,S,E=n[0],C=n[1],L=n[2],P=Math.sqrt(E*E+C*C+L*L);if(Math.abs(P)<1e-6)return null;E*=P=1/P,C*=P,L*=P,i=Math.sin(r),a=Math.cos(r),o=1-a,s=e[0],l=e[1],c=e[2],u=e[3],h=e[4],f=e[5],p=e[6],d=e[7],g=e[8],v=e[9],m=e[10],y=e[11],x=E*E*o+a,b=C*E*o+L*i,_=L*E*o-C*i,w=E*C*o-L*i,k=C*C*o+a,T=L*C*o+E*i,A=E*L*o+C*i,M=C*L*o-E*i,S=L*L*o+a,t[0]=s*x+h*b+g*_,t[1]=l*x+f*b+v*_,t[2]=c*x+p*b+m*_,t[3]=u*x+d*b+y*_,t[4]=s*w+h*k+g*T,t[5]=l*w+f*k+v*T,t[6]=c*w+p*k+m*T,t[7]=u*w+d*k+y*T,t[8]=s*A+h*M+g*S,t[9]=l*A+f*M+v*S,t[10]=c*A+p*M+m*S,t[11]=u*A+d*M+y*S,e!==t&&(t[12]=e[12],t[13]=e[13],t[14]=e[14],t[15]=e[15]);return t}},{}],271:[function(t,e,r){e.exports=function(t,e,r){var n=Math.sin(r),i=Math.cos(r),a=e[4],o=e[5],s=e[6],l=e[7],c=e[8],u=e[9],h=e[10],f=e[11];e!==t&&(t[0]=e[0],t[1]=e[1],t[2]=e[2],t[3]=e[3],t[12]=e[12],t[13]=e[13],t[14]=e[14],t[15]=e[15]);return t[4]=a*i+c*n,t[5]=o*i+u*n,t[6]=s*i+h*n,t[7]=l*i+f*n,t[8]=c*i-a*n,t[9]=u*i-o*n,t[10]=h*i-s*n,t[11]=f*i-l*n,t}},{}],272:[function(t,e,r){e.exports=function(t,e,r){var n=Math.sin(r),i=Math.cos(r),a=e[0],o=e[1],s=e[2],l=e[3],c=e[8],u=e[9],h=e[10],f=e[11];e!==t&&(t[4]=e[4],t[5]=e[5],t[6]=e[6],t[7]=e[7],t[12]=e[12],t[13]=e[13],t[14]=e[14],t[15]=e[15]);return t[0]=a*i-c*n,t[1]=o*i-u*n,t[2]=s*i-h*n,t[3]=l*i-f*n,t[8]=a*n+c*i,t[9]=o*n+u*i,t[10]=s*n+h*i,t[11]=l*n+f*i,t}},{}],273:[function(t,e,r){e.exports=function(t,e,r){var n=Math.sin(r),i=Math.cos(r),a=e[0],o=e[1],s=e[2],l=e[3],c=e[4],u=e[5],h=e[6],f=e[7];e!==t&&(t[8]=e[8],t[9]=e[9],t[10]=e[10],t[11]=e[11],t[12]=e[12],t[13]=e[13],t[14]=e[14],t[15]=e[15]);return t[0]=a*i+c*n,t[1]=o*i+u*n,t[2]=s*i+h*n,t[3]=l*i+f*n,t[4]=c*i-a*n,t[5]=u*i-o*n,t[6]=h*i-s*n,t[7]=f*i-l*n,t}},{}],274:[function(t,e,r){e.exports=function(t,e,r){var n=r[0],i=r[1],a=r[2];return t[0]=e[0]*n,t[1]=e[1]*n,t[2]=e[2]*n,t[3]=e[3]*n,t[4]=e[4]*i,t[5]=e[5]*i,t[6]=e[6]*i,t[7]=e[7]*i,t[8]=e[8]*a,t[9]=e[9]*a,t[10]=e[10]*a,t[11]=e[11]*a,t[12]=e[12],t[13]=e[13],t[14]=e[14],t[15]=e[15],t}},{}],275:[function(t,e,r){e.exports=function(t,e,r){var n,i,a,o,s,l,c,u,h,f,p,d,g=r[0],v=r[1],m=r[2];e===t?(t[12]=e[0]*g+e[4]*v+e[8]*m+e[12],t[13]=e[1]*g+e[5]*v+e[9]*m+e[13],t[14]=e[2]*g+e[6]*v+e[10]*m+e[14],t[15]=e[3]*g+e[7]*v+e[11]*m+e[15]):(n=e[0],i=e[1],a=e[2],o=e[3],s=e[4],l=e[5],c=e[6],u=e[7],h=e[8],f=e[9],p=e[10],d=e[11],t[0]=n,t[1]=i,t[2]=a,t[3]=o,t[4]=s,t[5]=l,t[6]=c,t[7]=u,t[8]=h,t[9]=f,t[10]=p,t[11]=d,t[12]=n*g+s*v+h*m+e[12],t[13]=i*g+l*v+f*m+e[13],t[14]=a*g+c*v+p*m+e[14],t[15]=o*g+u*v+d*m+e[15]);return t}},{}],276:[function(t,e,r){e.exports=function(t,e){if(t===e){var r=e[1],n=e[2],i=e[3],a=e[6],o=e[7],s=e[11];t[1]=e[4],t[2]=e[8],t[3]=e[12],t[4]=r,t[6]=e[9],t[7]=e[13],t[8]=n,t[9]=a,t[11]=e[14],t[12]=i,t[13]=o,t[14]=s}else t[0]=e[0],t[1]=e[4],t[2]=e[8],t[3]=e[12],t[4]=e[1],t[5]=e[5],t[6]=e[9],t[7]=e[13],t[8]=e[2],t[9]=e[6],t[10]=e[10],t[11]=e[14],t[12]=e[3],t[13]=e[7],t[14]=e[11],t[15]=e[15];return t}},{}],277:[function(t,e,r){"use strict";e.exports=function(t,e){switch(e.length){case 0:break;case 1:t[0]=1/e[0];break;case 4:n(t,e);break;case 9:i(t,e);break;case 16:a(t,e);break;default:throw new Error("currently supports matrices up to 4x4")}return t};var n=t("gl-mat2/invert"),i=t("gl-mat3/invert"),a=t("gl-mat4/invert")},{"gl-mat2/invert":257,"gl-mat3/invert":258,"gl-mat4/invert":265}],278:[function(t,e,r){"use strict";var n=t("barycentric"),i=t("polytope-closest-point/lib/closest_point_2d.js");function a(t,e){for(var r=[0,0,0,0],n=0;n<4;++n)for(var i=0;i<4;++i)r[i]+=t[4*n+i]*e[n];return r}function o(t,e,r,n,i){for(var o=a(n,a(r,a(e,[t[0],t[1],t[2],1]))),s=0;s<3;++s)o[s]/=o[3];return[.5*i[0]*(1+o[0]),.5*i[1]*(1-o[1])]}e.exports=function(t,e,r,a,s,l){if(1===t.length)return[0,t[0].slice()];for(var c=new Array(t.length),u=0;u<t.length;++u)c[u]=o(t[u],r,a,s,l);for(var h=0,f=1/0,u=0;u<c.length;++u){for(var p=0,d=0;d<2;++d)p+=Math.pow(c[u][d]-e[d],2);p<f&&(f=p,h=u)}for(var g=function(t,e){if(2===t.length){for(var r=0,a=0,o=0;o<2;++o)r+=Math.pow(e[o]-t[0][o],2),a+=Math.pow(e[o]-t[1][o],2);return r=Math.sqrt(r),a=Math.sqrt(a),r+a<1e-6?[1,0]:[a/(r+a),r/(a+r)]}if(3===t.length){var s=[0,0];return i(t[0],t[1],t[2],e,s),n(t,s)}return[]}(c,e),v=0,u=0;u<3;++u){if(g[u]<-.001||g[u]>1.0001)return null;v+=g[u]}if(Math.abs(v-1)>.001)return null;return[h,function(t,e){for(var r=[0,0,0],n=0;n<t.length;++n)for(var i=t[n],a=e[n],o=0;o<3;++o)r[o]+=a*i[o];return r}(t,g),g]}},{barycentric:73,"polytope-closest-point/lib/closest_point_2d.js":481}],279:[function(t,e,r){var n=t("glslify"),i=n(["precision highp float;\n#define GLSLIFY 1\n\nattribute vec3 position, normal;\nattribute vec4 color;\nattribute vec2 uv;\n\nuniform mat4 model\n           , view\n           , projection\n           , inverseModel;\nuniform vec3 eyePosition\n           , lightPosition;\n\nvarying vec3 f_normal\n           , f_lightDirection\n           , f_eyeDirection\n           , f_data;\nvarying vec4 f_color;\nvarying vec2 f_uv;\n\nvec4 project(vec3 p) {\n  return projection * view * model * vec4(p, 1.0);\n}\n\nvoid main() {\n  gl_Position      = project(position);\n\n  //Lighting geometry parameters\n  vec4 cameraCoordinate = view * vec4(position , 1.0);\n  cameraCoordinate.xyz /= cameraCoordinate.w;\n  f_lightDirection = lightPosition - cameraCoordinate.xyz;\n  f_eyeDirection   = eyePosition - cameraCoordinate.xyz;\n  f_normal  = normalize((vec4(normal, 0.0) * inverseModel).xyz);\n\n  f_color          = color;\n  f_data           = position;\n  f_uv             = uv;\n}\n"]),a=n(["#extension GL_OES_standard_derivatives : enable\n\nprecision highp float;\n#define GLSLIFY 1\n\nfloat beckmannDistribution(float x, float roughness) {\n  float NdotH = max(x, 0.0001);\n  float cos2Alpha = NdotH * NdotH;\n  float tan2Alpha = (cos2Alpha - 1.0) / cos2Alpha;\n  float roughness2 = roughness * roughness;\n  float denom = 3.141592653589793 * roughness2 * cos2Alpha * cos2Alpha;\n  return exp(tan2Alpha / roughness2) / denom;\n}\n\nfloat cookTorranceSpecular(\n  vec3 lightDirection,\n  vec3 viewDirection,\n  vec3 surfaceNormal,\n  float roughness,\n  float fresnel) {\n\n  float VdotN = max(dot(viewDirection, surfaceNormal), 0.0);\n  float LdotN = max(dot(lightDirection, surfaceNormal), 0.0);\n\n  //Half angle vector\n  vec3 H = normalize(lightDirection + viewDirection);\n\n  //Geometric term\n  float NdotH = max(dot(surfaceNormal, H), 0.0);\n  float VdotH = max(dot(viewDirection, H), 0.000001);\n  float LdotH = max(dot(lightDirection, H), 0.000001);\n  float G1 = (2.0 * NdotH * VdotN) / VdotH;\n  float G2 = (2.0 * NdotH * LdotN) / LdotH;\n  float G = min(1.0, min(G1, G2));\n  \n  //Distribution term\n  float D = beckmannDistribution(NdotH, roughness);\n\n  //Fresnel term\n  float F = pow(1.0 - VdotN, fresnel);\n\n  //Multiply terms and done\n  return  G * F * D / max(3.14159265 * VdotN, 0.000001);\n}\n\n//#pragma glslify: beckmann = require(glsl-specular-beckmann) // used in gl-surface3d\n\nbool outOfRange(float a, float b, float p) {\n  return ((p > max(a, b)) || \n          (p < min(a, b)));\n}\n\nbool outOfRange(vec2 a, vec2 b, vec2 p) {\n  return (outOfRange(a.x, b.x, p.x) ||\n          outOfRange(a.y, b.y, p.y));\n}\n\nbool outOfRange(vec3 a, vec3 b, vec3 p) {\n  return (outOfRange(a.x, b.x, p.x) ||\n          outOfRange(a.y, b.y, p.y) ||\n          outOfRange(a.z, b.z, p.z));\n}\n\nbool outOfRange(vec4 a, vec4 b, vec4 p) {\n  return outOfRange(a.xyz, b.xyz, p.xyz);\n}\n\nuniform vec3 clipBounds[2];\nuniform float roughness\n            , fresnel\n            , kambient\n            , kdiffuse\n            , kspecular;\nuniform sampler2D texture;\n\nvarying vec3 f_normal\n           , f_lightDirection\n           , f_eyeDirection\n           , f_data;\nvarying vec4 f_color;\nvarying vec2 f_uv;\n\nvoid main() {\n  if (f_color.a == 0.0 ||\n    outOfRange(clipBounds[0], clipBounds[1], f_data)\n  ) discard;\n\n  vec3 N = normalize(f_normal);\n  vec3 L = normalize(f_lightDirection);\n  vec3 V = normalize(f_eyeDirection);\n\n  if(gl_FrontFacing) {\n    N = -N;\n  }\n\n  float specular = min(1.0, max(0.0, cookTorranceSpecular(L, V, N, roughness, fresnel)));\n  //float specular = max(0.0, beckmann(L, V, N, roughness)); // used in gl-surface3d\n\n  float diffuse  = min(kambient + kdiffuse * max(dot(N, L), 0.0), 1.0);\n\n  vec4 surfaceColor = vec4(f_color.rgb, 1.0) * texture2D(texture, f_uv);\n  vec4 litColor = surfaceColor.a * vec4(diffuse * surfaceColor.rgb + kspecular * vec3(1,1,1) * specular,  1.0);\n\n  gl_FragColor = litColor * f_color.a;\n}\n"]),o=n(["precision highp float;\n#define GLSLIFY 1\n\nattribute vec3 position;\nattribute vec4 color;\nattribute vec2 uv;\n\nuniform mat4 model, view, projection;\n\nvarying vec4 f_color;\nvarying vec3 f_data;\nvarying vec2 f_uv;\n\nvoid main() {\n  gl_Position = projection * view * model * vec4(position, 1.0);\n  f_color = color;\n  f_data  = position;\n  f_uv    = uv;\n}"]),s=n(["precision highp float;\n#define GLSLIFY 1\n\nbool outOfRange(float a, float b, float p) {\n  return ((p > max(a, b)) || \n          (p < min(a, b)));\n}\n\nbool outOfRange(vec2 a, vec2 b, vec2 p) {\n  return (outOfRange(a.x, b.x, p.x) ||\n          outOfRange(a.y, b.y, p.y));\n}\n\nbool outOfRange(vec3 a, vec3 b, vec3 p) {\n  return (outOfRange(a.x, b.x, p.x) ||\n          outOfRange(a.y, b.y, p.y) ||\n          outOfRange(a.z, b.z, p.z));\n}\n\nbool outOfRange(vec4 a, vec4 b, vec4 p) {\n  return outOfRange(a.xyz, b.xyz, p.xyz);\n}\n\nuniform vec3 clipBounds[2];\nuniform sampler2D texture;\nuniform float opacity;\n\nvarying vec4 f_color;\nvarying vec3 f_data;\nvarying vec2 f_uv;\n\nvoid main() {\n  if (outOfRange(clipBounds[0], clipBounds[1], f_data)) discard;\n\n  gl_FragColor = f_color * texture2D(texture, f_uv) * opacity;\n}"]),l=n(["precision highp float;\n#define GLSLIFY 1\n\nbool outOfRange(float a, float b, float p) {\n  return ((p > max(a, b)) || \n          (p < min(a, b)));\n}\n\nbool outOfRange(vec2 a, vec2 b, vec2 p) {\n  return (outOfRange(a.x, b.x, p.x) ||\n          outOfRange(a.y, b.y, p.y));\n}\n\nbool outOfRange(vec3 a, vec3 b, vec3 p) {\n  return (outOfRange(a.x, b.x, p.x) ||\n          outOfRange(a.y, b.y, p.y) ||\n          outOfRange(a.z, b.z, p.z));\n}\n\nbool outOfRange(vec4 a, vec4 b, vec4 p) {\n  return outOfRange(a.xyz, b.xyz, p.xyz);\n}\n\nattribute vec3 position;\nattribute vec4 color;\nattribute vec2 uv;\nattribute float pointSize;\n\nuniform mat4 model, view, projection;\nuniform vec3 clipBounds[2];\n\nvarying vec4 f_color;\nvarying vec2 f_uv;\n\nvoid main() {\n  if (outOfRange(clipBounds[0], clipBounds[1], position)) {\n\n    gl_Position = vec4(0.0, 0.0 ,0.0 ,0.0);\n  } else {\n    gl_Position = projection * view * model * vec4(position, 1.0);\n  }\n  gl_PointSize = pointSize;\n  f_color = color;\n  f_uv = uv;\n}"]),c=n(["precision highp float;\n#define GLSLIFY 1\n\nuniform sampler2D texture;\nuniform float opacity;\n\nvarying vec4 f_color;\nvarying vec2 f_uv;\n\nvoid main() {\n  vec2 pointR = gl_PointCoord.xy - vec2(0.5, 0.5);\n  if(dot(pointR, pointR) > 0.25) {\n    discard;\n  }\n  gl_FragColor = f_color * texture2D(texture, f_uv) * opacity;\n}"]),u=n(["precision highp float;\n#define GLSLIFY 1\n\nattribute vec3 position;\nattribute vec4 id;\n\nuniform mat4 model, view, projection;\n\nvarying vec3 f_position;\nvarying vec4 f_id;\n\nvoid main() {\n  gl_Position = projection * view * model * vec4(position, 1.0);\n  f_id        = id;\n  f_position  = position;\n}"]),h=n(["precision highp float;\n#define GLSLIFY 1\n\nbool outOfRange(float a, float b, float p) {\n  return ((p > max(a, b)) || \n          (p < min(a, b)));\n}\n\nbool outOfRange(vec2 a, vec2 b, vec2 p) {\n  return (outOfRange(a.x, b.x, p.x) ||\n          outOfRange(a.y, b.y, p.y));\n}\n\nbool outOfRange(vec3 a, vec3 b, vec3 p) {\n  return (outOfRange(a.x, b.x, p.x) ||\n          outOfRange(a.y, b.y, p.y) ||\n          outOfRange(a.z, b.z, p.z));\n}\n\nbool outOfRange(vec4 a, vec4 b, vec4 p) {\n  return outOfRange(a.xyz, b.xyz, p.xyz);\n}\n\nuniform vec3  clipBounds[2];\nuniform float pickId;\n\nvarying vec3 f_position;\nvarying vec4 f_id;\n\nvoid main() {\n  if (outOfRange(clipBounds[0], clipBounds[1], f_position)) discard;\n\n  gl_FragColor = vec4(pickId, f_id.xyz);\n}"]),f=n(["precision highp float;\n#define GLSLIFY 1\n\nbool outOfRange(float a, float b, float p) {\n  return ((p > max(a, b)) || \n          (p < min(a, b)));\n}\n\nbool outOfRange(vec2 a, vec2 b, vec2 p) {\n  return (outOfRange(a.x, b.x, p.x) ||\n          outOfRange(a.y, b.y, p.y));\n}\n\nbool outOfRange(vec3 a, vec3 b, vec3 p) {\n  return (outOfRange(a.x, b.x, p.x) ||\n          outOfRange(a.y, b.y, p.y) ||\n          outOfRange(a.z, b.z, p.z));\n}\n\nbool outOfRange(vec4 a, vec4 b, vec4 p) {\n  return outOfRange(a.xyz, b.xyz, p.xyz);\n}\n\nattribute vec3  position;\nattribute float pointSize;\nattribute vec4  id;\n\nuniform mat4 model, view, projection;\nuniform vec3 clipBounds[2];\n\nvarying vec3 f_position;\nvarying vec4 f_id;\n\nvoid main() {\n  if (outOfRange(clipBounds[0], clipBounds[1], position)) {\n\n    gl_Position = vec4(0.0, 0.0, 0.0, 0.0);\n  } else {\n    gl_Position  = projection * view * model * vec4(position, 1.0);\n    gl_PointSize = pointSize;\n  }\n  f_id         = id;\n  f_position   = position;\n}"]),p=n(["precision highp float;\n#define GLSLIFY 1\n\nattribute vec3 position;\n\nuniform mat4 model, view, projection;\n\nvoid main() {\n  gl_Position = projection * view * model * vec4(position, 1.0);\n}"]),d=n(["precision highp float;\n#define GLSLIFY 1\n\nuniform vec3 contourColor;\n\nvoid main() {\n  gl_FragColor = vec4(contourColor, 1.0);\n}\n"]);r.meshShader={vertex:i,fragment:a,attributes:[{name:"position",type:"vec3"},{name:"normal",type:"vec3"},{name:"color",type:"vec4"},{name:"uv",type:"vec2"}]},r.wireShader={vertex:o,fragment:s,attributes:[{name:"position",type:"vec3"},{name:"color",type:"vec4"},{name:"uv",type:"vec2"}]},r.pointShader={vertex:l,fragment:c,attributes:[{name:"position",type:"vec3"},{name:"color",type:"vec4"},{name:"uv",type:"vec2"},{name:"pointSize",type:"float"}]},r.pickShader={vertex:u,fragment:h,attributes:[{name:"position",type:"vec3"},{name:"id",type:"vec4"}]},r.pointPickShader={vertex:f,fragment:h,attributes:[{name:"position",type:"vec3"},{name:"pointSize",type:"float"},{name:"id",type:"vec4"}]},r.contourShader={vertex:p,fragment:d,attributes:[{name:"position",type:"vec3"}]}},{glslify:409}],280:[function(t,e,r){"use strict";var n=t("gl-shader"),i=t("gl-buffer"),a=t("gl-vao"),o=t("gl-texture2d"),s=t("normals"),l=t("gl-mat4/multiply"),c=t("gl-mat4/invert"),u=t("ndarray"),h=t("colormap"),f=t("simplicial-complex-contour"),p=t("typedarray-pool"),d=t("./lib/shaders"),g=t("./lib/closest-point"),v=d.meshShader,m=d.wireShader,y=d.pointShader,x=d.pickShader,b=d.pointPickShader,_=d.contourShader,w=[1,0,0,0,0,1,0,0,0,0,1,0,0,0,0,1];function k(t,e,r,n,i,a,o,s,l,c,u,h,f,p,d,g,v,m,y,x,b,_,k,T,A,M,S){this.gl=t,this.pixelRatio=1,this.cells=[],this.positions=[],this.intensity=[],this.texture=e,this.dirty=!0,this.triShader=r,this.lineShader=n,this.pointShader=i,this.pickShader=a,this.pointPickShader=o,this.contourShader=s,this.trianglePositions=l,this.triangleColors=u,this.triangleNormals=f,this.triangleUVs=h,this.triangleIds=c,this.triangleVAO=p,this.triangleCount=0,this.lineWidth=1,this.edgePositions=d,this.edgeColors=v,this.edgeUVs=m,this.edgeIds=g,this.edgeVAO=y,this.edgeCount=0,this.pointPositions=x,this.pointColors=_,this.pointUVs=k,this.pointSizes=T,this.pointIds=b,this.pointVAO=A,this.pointCount=0,this.contourLineWidth=1,this.contourPositions=M,this.contourVAO=S,this.contourCount=0,this.contourColor=[0,0,0],this.contourEnable=!0,this.pickId=1,this.bounds=[[1/0,1/0,1/0],[-1/0,-1/0,-1/0]],this.clipBounds=[[-1/0,-1/0,-1/0],[1/0,1/0,1/0]],this.lightPosition=[1e5,1e5,0],this.ambientLight=.8,this.diffuseLight=.8,this.specularLight=2,this.roughness=.5,this.fresnel=1.5,this.opacity=1,this.hasAlpha=!1,this.opacityscale=!1,this._model=w,this._view=w,this._projection=w,this._resolution=[1,1]}var T=k.prototype;function A(t,e){if(!e)return 1;if(!e.length)return 1;for(var r=0;r<e.length;++r){if(e.length<2)return 1;if(e[r][0]===t)return e[r][1];if(e[r][0]>t&&r>0){var n=(e[r][0]-t)/(e[r][0]-e[r-1][0]);return e[r][1]*(1-n)+n*e[r-1][1]}}return 1}function M(t){var e=n(t,y.vertex,y.fragment);return e.attributes.position.location=0,e.attributes.color.location=2,e.attributes.uv.location=3,e.attributes.pointSize.location=4,e}function S(t){var e=n(t,x.vertex,x.fragment);return e.attributes.position.location=0,e.attributes.id.location=1,e}function E(t){var e=n(t,b.vertex,b.fragment);return e.attributes.position.location=0,e.attributes.id.location=1,e.attributes.pointSize.location=4,e}function C(t){var e=n(t,_.vertex,_.fragment);return e.attributes.position.location=0,e}T.isOpaque=function(){return!this.hasAlpha},T.isTransparent=function(){return this.hasAlpha},T.pickSlots=1,T.setPickBase=function(t){this.pickId=t},T.highlight=function(t){if(t&&this.contourEnable){for(var e=f(this.cells,this.intensity,t.intensity),r=e.cells,n=e.vertexIds,i=e.vertexWeights,a=r.length,o=p.mallocFloat32(6*a),s=0,l=0;l<a;++l)for(var c=r[l],u=0;u<2;++u){var h=c[0];2===c.length&&(h=c[u]);for(var d=n[h][0],g=n[h][1],v=i[h],m=1-v,y=this.positions[d],x=this.positions[g],b=0;b<3;++b)o[s++]=v*y[b]+m*x[b]}this.contourCount=s/3|0,this.contourPositions.update(o.subarray(0,s)),p.free(o)}else this.contourCount=0},T.update=function(t){t=t||{};var e=this.gl;this.dirty=!0,"contourEnable"in t&&(this.contourEnable=t.contourEnable),"contourColor"in t&&(this.contourColor=t.contourColor),"lineWidth"in t&&(this.lineWidth=t.lineWidth),"lightPosition"in t&&(this.lightPosition=t.lightPosition),this.hasAlpha=!1,"opacity"in t&&(this.opacity=t.opacity,this.opacity<1&&(this.hasAlpha=!0)),"opacityscale"in t&&(this.opacityscale=t.opacityscale,this.hasAlpha=!0),"ambient"in t&&(this.ambientLight=t.ambient),"diffuse"in t&&(this.diffuseLight=t.diffuse),"specular"in t&&(this.specularLight=t.specular),"roughness"in t&&(this.roughness=t.roughness),"fresnel"in t&&(this.fresnel=t.fresnel),t.texture?(this.texture.dispose(),this.texture=o(e,t.texture)):t.colormap&&(this.texture.shape=[256,256],this.texture.minFilter=e.LINEAR_MIPMAP_LINEAR,this.texture.magFilter=e.LINEAR,this.texture.setPixels(function(t,e){for(var r=h({colormap:t,nshades:256,format:"rgba"}),n=new Uint8Array(1024),i=0;i<256;++i){for(var a=r[i],o=0;o<3;++o)n[4*i+o]=a[o];n[4*i+3]=e?255*A(i/255,e):255*a[3]}return u(n,[256,256,4],[4,0,1])}(t.colormap,this.opacityscale)),this.texture.generateMipmap());var r=t.cells,n=t.positions;if(n&&r){var i=[],a=[],l=[],c=[],f=[],p=[],d=[],g=[],v=[],m=[],y=[],x=[],b=[],_=[];this.cells=r,this.positions=n;var w=t.vertexNormals,k=t.cellNormals,T=void 0===t.vertexNormalsEpsilon?1e-6:t.vertexNormalsEpsilon,M=void 0===t.faceNormalsEpsilon?1e-6:t.faceNormalsEpsilon;t.useFacetNormals&&!k&&(k=s.faceNormals(r,n,M)),k||w||(w=s.vertexNormals(r,n,T));var S=t.vertexColors,E=t.cellColors,C=t.meshColor||[1,1,1,1],L=t.vertexUVs,P=t.vertexIntensity,O=t.cellUVs,z=t.cellIntensity,I=1/0,D=-1/0;if(!L&&!O)if(P)if(t.vertexIntensityBounds)I=+t.vertexIntensityBounds[0],D=+t.vertexIntensityBounds[1];else for(var R=0;R<P.length;++R){var F=P[R];I=Math.min(I,F),D=Math.max(D,F)}else if(z)for(R=0;R<z.length;++R){F=z[R];I=Math.min(I,F),D=Math.max(D,F)}else for(R=0;R<n.length;++R){F=n[R][2];I=Math.min(I,F),D=Math.max(D,F)}this.intensity=P||(z?function(t,e,r){for(var n=new Array(e),i=0;i<e;++i)n[i]=0;var a=t.length;for(i=0;i<a;++i)for(var o=t[i],s=0;s<o.length;++s)n[o[s]]=r[i];return n}(r,n.length,z):function(t){for(var e=t.length,r=new Array(e),n=0;n<e;++n)r[n]=t[n][2];return r}(n));var B=t.pointSizes,N=t.pointSize||1;this.bounds=[[1/0,1/0,1/0],[-1/0,-1/0,-1/0]];for(R=0;R<n.length;++R)for(var j=n[R],U=0;U<3;++U)!isNaN(j[U])&&isFinite(j[U])&&(this.bounds[0][U]=Math.min(this.bounds[0][U],j[U]),this.bounds[1][U]=Math.max(this.bounds[1][U],j[U]));var V=0,q=0,H=0;t:for(R=0;R<r.length;++R){var G=r[R];switch(G.length){case 1:for(j=n[W=G[0]],U=0;U<3;++U)if(isNaN(j[U])||!isFinite(j[U]))continue t;m.push(j[0],j[1],j[2]),X=S?S[W]:E?E[R]:C,this.opacityscale&&P?a.push(X[0],X[1],X[2],this.opacity*A((P[W]-I)/(D-I),this.opacityscale)):3===X.length?y.push(X[0],X[1],X[2],this.opacity):(y.push(X[0],X[1],X[2],X[3]*this.opacity),!this.hasAlpha&&X[3]<1&&(this.hasAlpha=!0)),Z=L?L[W]:P?[(P[W]-I)/(D-I),0]:O?O[R]:z?[(z[R]-I)/(D-I),0]:[(j[2]-I)/(D-I),0],x.push(Z[0],Z[1]),B?b.push(B[W]):b.push(N),_.push(R),H+=1;break;case 2:for(U=0;U<2;++U){j=n[W=G[U]];for(var Y=0;Y<3;++Y)if(isNaN(j[Y])||!isFinite(j[Y]))continue t}for(U=0;U<2;++U){j=n[W=G[U]];p.push(j[0],j[1],j[2]),X=S?S[W]:E?E[R]:C,this.opacityscale&&P?a.push(X[0],X[1],X[2],this.opacity*A((P[W]-I)/(D-I),this.opacityscale)):3===X.length?d.push(X[0],X[1],X[2],this.opacity):(d.push(X[0],X[1],X[2],X[3]*this.opacity),!this.hasAlpha&&X[3]<1&&(this.hasAlpha=!0)),Z=L?L[W]:P?[(P[W]-I)/(D-I),0]:O?O[R]:z?[(z[R]-I)/(D-I),0]:[(j[2]-I)/(D-I),0],g.push(Z[0],Z[1]),v.push(R)}q+=1;break;case 3:for(U=0;U<3;++U)for(j=n[W=G[U]],Y=0;Y<3;++Y)if(isNaN(j[Y])||!isFinite(j[Y]))continue t;for(U=0;U<3;++U){var W,X,Z,J;j=n[W=G[2-U]];i.push(j[0],j[1],j[2]),X=S?S[W]:E?E[R]:C,this.opacityscale&&P?a.push(X[0],X[1],X[2],this.opacity*A((P[W]-I)/(D-I),this.opacityscale)):3===X.length?a.push(X[0],X[1],X[2],this.opacity):(a.push(X[0],X[1],X[2],X[3]*this.opacity),!this.hasAlpha&&X[3]<1&&(this.hasAlpha=!0)),Z=L?L[W]:P?[(P[W]-I)/(D-I),0]:O?O[R]:z?[(z[R]-I)/(D-I),0]:[(j[2]-I)/(D-I),0],c.push(Z[0],Z[1]),J=w?w[W]:k[R],l.push(J[0],J[1],J[2]),f.push(R)}V+=1}}this.pointCount=H,this.edgeCount=q,this.triangleCount=V,this.pointPositions.update(m),this.pointColors.update(y),this.pointUVs.update(x),this.pointSizes.update(b),this.pointIds.update(new Uint32Array(_)),this.edgePositions.update(p),this.edgeColors.update(d),this.edgeUVs.update(g),this.edgeIds.update(new Uint32Array(v)),this.trianglePositions.update(i),this.triangleColors.update(a),this.triangleUVs.update(c),this.triangleNormals.update(l),this.triangleIds.update(new Uint32Array(f))}},T.drawTransparent=T.draw=function(t){t=t||{};for(var e=this.gl,r=t.model||w,n=t.view||w,i=t.projection||w,a=[[-1e6,-1e6,-1e6],[1e6,1e6,1e6]],o=0;o<3;++o)a[0][o]=Math.max(a[0][o],this.clipBounds[0][o]),a[1][o]=Math.min(a[1][o],this.clipBounds[1][o]);var s={model:r,view:n,projection:i,inverseModel:w.slice(),clipBounds:a,kambient:this.ambientLight,kdiffuse:this.diffuseLight,kspecular:this.specularLight,roughness:this.roughness,fresnel:this.fresnel,eyePosition:[0,0,0],lightPosition:[0,0,0],contourColor:this.contourColor,texture:0};s.inverseModel=c(s.inverseModel,s.model),e.disable(e.CULL_FACE),this.texture.bind(0);var u=new Array(16);l(u,s.view,s.model),l(u,s.projection,u),c(u,u);for(o=0;o<3;++o)s.eyePosition[o]=u[12+o]/u[15];var h,f=u[15];for(o=0;o<3;++o)f+=this.lightPosition[o]*u[4*o+3];for(o=0;o<3;++o){for(var p=u[12+o],d=0;d<3;++d)p+=u[4*d+o]*this.lightPosition[d];s.lightPosition[o]=p/f}this.triangleCount>0&&((h=this.triShader).bind(),h.uniforms=s,this.triangleVAO.bind(),e.drawArrays(e.TRIANGLES,0,3*this.triangleCount),this.triangleVAO.unbind());this.edgeCount>0&&this.lineWidth>0&&((h=this.lineShader).bind(),h.uniforms=s,this.edgeVAO.bind(),e.lineWidth(this.lineWidth*this.pixelRatio),e.drawArrays(e.LINES,0,2*this.edgeCount),this.edgeVAO.unbind());this.pointCount>0&&((h=this.pointShader).bind(),h.uniforms=s,this.pointVAO.bind(),e.drawArrays(e.POINTS,0,this.pointCount),this.pointVAO.unbind());this.contourEnable&&this.contourCount>0&&this.contourLineWidth>0&&((h=this.contourShader).bind(),h.uniforms=s,this.contourVAO.bind(),e.drawArrays(e.LINES,0,this.contourCount),this.contourVAO.unbind())},T.drawPick=function(t){t=t||{};for(var e=this.gl,r=t.model||w,n=t.view||w,i=t.projection||w,a=[[-1e6,-1e6,-1e6],[1e6,1e6,1e6]],o=0;o<3;++o)a[0][o]=Math.max(a[0][o],this.clipBounds[0][o]),a[1][o]=Math.min(a[1][o],this.clipBounds[1][o]);this._model=[].slice.call(r),this._view=[].slice.call(n),this._projection=[].slice.call(i),this._resolution=[e.drawingBufferWidth,e.drawingBufferHeight];var s,l={model:r,view:n,projection:i,clipBounds:a,pickId:this.pickId/255};((s=this.pickShader).bind(),s.uniforms=l,this.triangleCount>0&&(this.triangleVAO.bind(),e.drawArrays(e.TRIANGLES,0,3*this.triangleCount),this.triangleVAO.unbind()),this.edgeCount>0&&(this.edgeVAO.bind(),e.lineWidth(this.lineWidth*this.pixelRatio),e.drawArrays(e.LINES,0,2*this.edgeCount),this.edgeVAO.unbind()),this.pointCount>0)&&((s=this.pointPickShader).bind(),s.uniforms=l,this.pointVAO.bind(),e.drawArrays(e.POINTS,0,this.pointCount),this.pointVAO.unbind())},T.pick=function(t){if(!t)return null;if(t.id!==this.pickId)return null;for(var e=t.value[0]+256*t.value[1]+65536*t.value[2],r=this.cells[e],n=this.positions,i=new Array(r.length),a=0;a<r.length;++a)i[a]=n[r[a]];var o=g(i,[t.coord[0],this._resolution[1]-t.coord[1]],this._model,this._view,this._projection,this._resolution);if(!o)return null;var s=o[2],l=0;for(a=0;a<r.length;++a)l+=s[a]*this.intensity[r[a]];return{position:o[1],index:r[o[0]],cell:r,cellId:e,intensity:l,dataCoordinate:this.positions[r[o[0]]]}},T.dispose=function(){this.texture.dispose(),this.triShader.dispose(),this.lineShader.dispose(),this.pointShader.dispose(),this.pickShader.dispose(),this.pointPickShader.dispose(),this.triangleVAO.dispose(),this.trianglePositions.dispose(),this.triangleColors.dispose(),this.triangleUVs.dispose(),this.triangleNormals.dispose(),this.triangleIds.dispose(),this.edgeVAO.dispose(),this.edgePositions.dispose(),this.edgeColors.dispose(),this.edgeUVs.dispose(),this.edgeIds.dispose(),this.pointVAO.dispose(),this.pointPositions.dispose(),this.pointColors.dispose(),this.pointUVs.dispose(),this.pointSizes.dispose(),this.pointIds.dispose(),this.contourVAO.dispose(),this.contourPositions.dispose(),this.contourShader.dispose()},e.exports=function(t,e){if(1===arguments.length&&(t=(e=t).gl),!(t.getExtension("OES_standard_derivatives")||t.getExtension("MOZ_OES_standard_derivatives")||t.getExtension("WEBKIT_OES_standard_derivatives")))throw new Error("derivatives not supported");var r=function(t){var e=n(t,v.vertex,v.fragment);return e.attributes.position.location=0,e.attributes.color.location=2,e.attributes.uv.location=3,e.attributes.normal.location=4,e}(t),s=function(t){var e=n(t,m.vertex,m.fragment);return e.attributes.position.location=0,e.attributes.color.location=2,e.attributes.uv.location=3,e}(t),l=M(t),c=S(t),h=E(t),f=C(t),p=o(t,u(new Uint8Array([255,255,255,255]),[1,1,4]));p.generateMipmap(),p.minFilter=t.LINEAR_MIPMAP_LINEAR,p.magFilter=t.LINEAR;var d=i(t),g=i(t),y=i(t),x=i(t),b=i(t),_=a(t,[{buffer:d,type:t.FLOAT,size:3},{buffer:b,type:t.UNSIGNED_BYTE,size:4,normalized:!0},{buffer:g,type:t.FLOAT,size:4},{buffer:y,type:t.FLOAT,size:2},{buffer:x,type:t.FLOAT,size:3}]),w=i(t),T=i(t),A=i(t),L=i(t),P=a(t,[{buffer:w,type:t.FLOAT,size:3},{buffer:L,type:t.UNSIGNED_BYTE,size:4,normalized:!0},{buffer:T,type:t.FLOAT,size:4},{buffer:A,type:t.FLOAT,size:2}]),O=i(t),z=i(t),I=i(t),D=i(t),R=i(t),F=a(t,[{buffer:O,type:t.FLOAT,size:3},{buffer:R,type:t.UNSIGNED_BYTE,size:4,normalized:!0},{buffer:z,type:t.FLOAT,size:4},{buffer:I,type:t.FLOAT,size:2},{buffer:D,type:t.FLOAT,size:1}]),B=i(t),N=new k(t,p,r,s,l,c,h,f,d,b,g,y,x,_,w,L,T,A,P,O,R,z,I,D,F,B,a(t,[{buffer:B,type:t.FLOAT,size:3}]));return N.update(e),N}},{"./lib/closest-point":278,"./lib/shaders":279,colormap:126,"gl-buffer":241,"gl-mat4/invert":265,"gl-mat4/multiply":267,"gl-shader":301,"gl-texture2d":322,"gl-vao":327,ndarray:450,normals:453,"simplicial-complex-contour":518,"typedarray-pool":545}],281:[function(t,e,r){"use strict";e.exports=function(t){var e=t.gl,r=n(e,[0,0,0,1,1,0,1,1]),s=i(e,a.boxVert,a.lineFrag);return new o(t,r,s)};var n=t("gl-buffer"),i=t("gl-shader"),a=t("./shaders");function o(t,e,r){this.plot=t,this.vbo=e,this.shader=r}var s,l,c=o.prototype;c.bind=function(){var t=this.shader;this.vbo.bind(),this.shader.bind(),t.attributes.coord.pointer(),t.uniforms.screenBox=this.plot.screenBox},c.drawBox=(s=[0,0],l=[0,0],function(t,e,r,n,i){var a=this.plot,o=this.shader,c=a.gl;s[0]=t,s[1]=e,l[0]=r,l[1]=n,o.uniforms.lo=s,o.uniforms.hi=l,o.uniforms.color=i,c.drawArrays(c.TRIANGLE_STRIP,0,4)}),c.dispose=function(){this.vbo.dispose(),this.shader.dispose()}},{"./shaders":284,"gl-buffer":241,"gl-shader":301}],282:[function(t,e,r){"use strict";e.exports=function(t){var e=t.gl,r=n(e),a=i(e,o.gridVert,o.gridFrag),l=i(e,o.tickVert,o.gridFrag);return new s(t,r,a,l)};var n=t("gl-buffer"),i=t("gl-shader"),a=t("binary-search-bounds"),o=t("./shaders");function s(t,e,r,n){this.plot=t,this.vbo=e,this.shader=r,this.tickShader=n,this.ticks=[[],[]]}function l(t,e){return t-e}var c,u,h,f,p,d=s.prototype;d.draw=(c=[0,0],u=[0,0],h=[0,0],function(){for(var t=this.plot,e=this.vbo,r=this.shader,n=this.ticks,i=t.gl,a=t._tickBounds,o=t.dataBox,s=t.viewBox,l=t.gridLineWidth,f=t.gridLineColor,p=t.gridLineEnable,d=t.pixelRatio,g=0;g<2;++g){var v=a[g],m=a[g+2]-v,y=.5*(o[g+2]+o[g]),x=o[g+2]-o[g];u[g]=2*m/x,c[g]=2*(v-y)/x}r.bind(),e.bind(),r.attributes.dataCoord.pointer(),r.uniforms.dataShift=c,r.uniforms.dataScale=u;var b=0;for(g=0;g<2;++g){h[0]=h[1]=0,h[g]=1,r.uniforms.dataAxis=h,r.uniforms.lineWidth=l[g]/(s[g+2]-s[g])*d,r.uniforms.color=f[g];var _=6*n[g].length;p[g]&&_&&i.drawArrays(i.TRIANGLES,b,_),b+=_}}),d.drawTickMarks=function(){var t=[0,0],e=[0,0],r=[1,0],n=[0,1],i=[0,0],o=[0,0];return function(){for(var s=this.plot,c=this.vbo,u=this.tickShader,h=this.ticks,f=s.gl,p=s._tickBounds,d=s.dataBox,g=s.viewBox,v=s.pixelRatio,m=s.screenBox,y=m[2]-m[0],x=m[3]-m[1],b=g[2]-g[0],_=g[3]-g[1],w=0;w<2;++w){var k=p[w],T=p[w+2]-k,A=.5*(d[w+2]+d[w]),M=d[w+2]-d[w];e[w]=2*T/M,t[w]=2*(k-A)/M}e[0]*=b/y,t[0]*=b/y,e[1]*=_/x,t[1]*=_/x,u.bind(),c.bind(),u.attributes.dataCoord.pointer();var S=u.uniforms;S.dataShift=t,S.dataScale=e;var E=s.tickMarkLength,C=s.tickMarkWidth,L=s.tickMarkColor,P=6*h[0].length,O=Math.min(a.ge(h[0],(d[0]-p[0])/(p[2]-p[0]),l),h[0].length),z=Math.min(a.gt(h[0],(d[2]-p[0])/(p[2]-p[0]),l),h[0].length),I=0+6*O,D=6*Math.max(0,z-O),R=Math.min(a.ge(h[1],(d[1]-p[1])/(p[3]-p[1]),l),h[1].length),F=Math.min(a.gt(h[1],(d[3]-p[1])/(p[3]-p[1]),l),h[1].length),B=P+6*R,N=6*Math.max(0,F-R);i[0]=2*(g[0]-E[1])/y-1,i[1]=(g[3]+g[1])/x-1,o[0]=E[1]*v/y,o[1]=C[1]*v/x,N&&(S.color=L[1],S.tickScale=o,S.dataAxis=n,S.screenOffset=i,f.drawArrays(f.TRIANGLES,B,N)),i[0]=(g[2]+g[0])/y-1,i[1]=2*(g[1]-E[0])/x-1,o[0]=C[0]*v/y,o[1]=E[0]*v/x,D&&(S.color=L[0],S.tickScale=o,S.dataAxis=r,S.screenOffset=i,f.drawArrays(f.TRIANGLES,I,D)),i[0]=2*(g[2]+E[3])/y-1,i[1]=(g[3]+g[1])/x-1,o[0]=E[3]*v/y,o[1]=C[3]*v/x,N&&(S.color=L[3],S.tickScale=o,S.dataAxis=n,S.screenOffset=i,f.drawArrays(f.TRIANGLES,B,N)),i[0]=(g[2]+g[0])/y-1,i[1]=2*(g[3]+E[2])/x-1,o[0]=C[2]*v/y,o[1]=E[2]*v/x,D&&(S.color=L[2],S.tickScale=o,S.dataAxis=r,S.screenOffset=i,f.drawArrays(f.TRIANGLES,I,D))}}(),d.update=(f=[1,1,-1,-1,1,-1],p=[1,-1,1,1,-1,-1],function(t){for(var e=t.ticks,r=t.bounds,n=new Float32Array(18*(e[0].length+e[1].length)),i=(this.plot.zeroLineEnable,0),a=[[],[]],o=0;o<2;++o)for(var s=a[o],l=e[o],c=r[o],u=r[o+2],h=0;h<l.length;++h){var d=(l[h].x-c)/(u-c);s.push(d);for(var g=0;g<6;++g)n[i++]=d,n[i++]=f[g],n[i++]=p[g]}this.ticks=a,this.vbo.update(n)}),d.dispose=function(){this.vbo.dispose(),this.shader.dispose(),this.tickShader.dispose()}},{"./shaders":284,"binary-search-bounds":286,"gl-buffer":241,"gl-shader":301}],283:[function(t,e,r){"use strict";e.exports=function(t){var e=t.gl,r=n(e,[-1,-1,-1,1,1,-1,1,1]),s=i(e,a.lineVert,a.lineFrag);return new o(t,r,s)};var n=t("gl-buffer"),i=t("gl-shader"),a=t("./shaders");function o(t,e,r){this.plot=t,this.vbo=e,this.shader=r}var s,l,c=o.prototype;c.bind=function(){var t=this.shader;this.vbo.bind(),this.shader.bind(),t.attributes.coord.pointer(),t.uniforms.screenBox=this.plot.screenBox},c.drawLine=(s=[0,0],l=[0,0],function(t,e,r,n,i,a){var o=this.plot,c=this.shader,u=o.gl;s[0]=t,s[1]=e,l[0]=r,l[1]=n,c.uniforms.start=s,c.uniforms.end=l,c.uniforms.width=i*o.pixelRatio,c.uniforms.color=a,u.drawArrays(u.TRIANGLE_STRIP,0,4)}),c.dispose=function(){this.vbo.dispose(),this.shader.dispose()}},{"./shaders":284,"gl-buffer":241,"gl-shader":301}],284:[function(t,e,r){"use strict";var n=t("glslify"),i=n(["precision lowp float;\n#define GLSLIFY 1\nuniform vec4 color;\nvoid main() {\n  gl_FragColor = vec4(color.xyz * color.w, color.w);\n}\n"]);e.exports={lineVert:n(["precision mediump float;\n#define GLSLIFY 1\n\nattribute vec2 coord;\n\nuniform vec4 screenBox;\nuniform vec2 start, end;\nuniform float width;\n\nvec2 perp(vec2 v) {\n  return vec2(v.y, -v.x);\n}\n\nvec2 screen(vec2 v) {\n  return 2.0 * (v - screenBox.xy) / (screenBox.zw - screenBox.xy) - 1.0;\n}\n\nvoid main() {\n  vec2 delta = normalize(perp(start - end));\n  vec2 offset = mix(start, end, 0.5 * (coord.y+1.0));\n  gl_Position = vec4(screen(offset + 0.5 * width * delta * coord.x), 0, 1);\n}\n"]),lineFrag:i,textVert:n(["#define GLSLIFY 1\nattribute vec3 textCoordinate;\n\nuniform vec2 dataScale, dataShift, dataAxis, screenOffset, textScale;\nuniform float angle;\n\nvoid main() {\n  float dataOffset  = textCoordinate.z;\n  vec2 glyphOffset  = textCoordinate.xy;\n  mat2 glyphMatrix = mat2(cos(angle), sin(angle), -sin(angle), cos(angle));\n  vec2 screenCoordinate = dataAxis * (dataScale * dataOffset + dataShift) +\n    glyphMatrix * glyphOffset * textScale + screenOffset;\n  gl_Position = vec4(screenCoordinate, 0, 1);\n}\n"]),textFrag:i,gridVert:n(["precision mediump float;\n#define GLSLIFY 1\n\nattribute vec3 dataCoord;\n\nuniform vec2 dataAxis, dataShift, dataScale;\nuniform float lineWidth;\n\nvoid main() {\n  vec2 pos = dataAxis * (dataScale * dataCoord.x + dataShift);\n  pos += 10.0 * dataCoord.y * vec2(dataAxis.y, -dataAxis.x) + dataCoord.z * lineWidth;\n  gl_Position = vec4(pos, 0, 1);\n}\n"]),gridFrag:i,boxVert:n(["precision mediump float;\n#define GLSLIFY 1\n\nattribute vec2 coord;\n\nuniform vec4 screenBox;\nuniform vec2 lo, hi;\n\nvec2 screen(vec2 v) {\n  return 2.0 * (v - screenBox.xy) / (screenBox.zw - screenBox.xy) - 1.0;\n}\n\nvoid main() {\n  gl_Position = vec4(screen(mix(lo, hi, coord)), 0, 1);\n}\n"]),tickVert:n(["precision mediump float;\n#define GLSLIFY 1\n\nattribute vec3 dataCoord;\n\nuniform vec2 dataAxis, dataShift, dataScale, screenOffset, tickScale;\n\nvoid main() {\n  vec2 pos = dataAxis * (dataScale * dataCoord.x + dataShift);\n  gl_Position = vec4(pos + tickScale*dataCoord.yz + screenOffset, 0, 1);\n}\n"])}},{glslify:409}],285:[function(t,e,r){"use strict";e.exports=function(t){var e=t.gl,r=n(e),a=i(e,s.textVert,s.textFrag);return new l(t,r,a)};var n=t("gl-buffer"),i=t("gl-shader"),a=t("text-cache"),o=t("binary-search-bounds"),s=t("./shaders");function l(t,e,r){this.plot=t,this.vbo=e,this.shader=r,this.tickOffset=[[],[]],this.tickX=[[],[]],this.labelOffset=[0,0],this.labelCount=[0,0]}var c,u,h,f,p,d,g=l.prototype;g.drawTicks=(c=[0,0],u=[0,0],h=[0,0],function(t){var e=this.plot,r=this.shader,n=this.tickX[t],i=this.tickOffset[t],a=e.gl,s=e.viewBox,l=e.dataBox,f=e.screenBox,p=e.pixelRatio,d=e.tickEnable,g=e.tickPad,v=e.tickColor,m=e.tickAngle,y=e.labelEnable,x=e.labelPad,b=e.labelColor,_=e.labelAngle,w=this.labelOffset[t],k=this.labelCount[t],T=o.lt(n,l[t]),A=o.le(n,l[t+2]);c[0]=c[1]=0,c[t]=1,u[t]=(s[2+t]+s[t])/(f[2+t]-f[t])-1;var M=2/f[2+(1^t)]-f[1^t];u[1^t]=M*s[1^t]-1,d[t]&&(u[1^t]-=M*p*g[t],T<A&&i[A]>i[T]&&(r.uniforms.dataAxis=c,r.uniforms.screenOffset=u,r.uniforms.color=v[t],r.uniforms.angle=m[t],a.drawArrays(a.TRIANGLES,i[T],i[A]-i[T]))),y[t]&&k&&(u[1^t]-=M*p*x[t],r.uniforms.dataAxis=h,r.uniforms.screenOffset=u,r.uniforms.color=b[t],r.uniforms.angle=_[t],a.drawArrays(a.TRIANGLES,w,k)),u[1^t]=M*s[2+(1^t)]-1,d[t+2]&&(u[1^t]+=M*p*g[t+2],T<A&&i[A]>i[T]&&(r.uniforms.dataAxis=c,r.uniforms.screenOffset=u,r.uniforms.color=v[t+2],r.uniforms.angle=m[t+2],a.drawArrays(a.TRIANGLES,i[T],i[A]-i[T]))),y[t+2]&&k&&(u[1^t]+=M*p*x[t+2],r.uniforms.dataAxis=h,r.uniforms.screenOffset=u,r.uniforms.color=b[t+2],r.uniforms.angle=_[t+2],a.drawArrays(a.TRIANGLES,w,k))}),g.drawTitle=function(){var t=[0,0],e=[0,0];return function(){var r=this.plot,n=this.shader,i=r.gl,a=r.screenBox,o=r.titleCenter,s=r.titleAngle,l=r.titleColor,c=r.pixelRatio;if(this.titleCount){for(var u=0;u<2;++u)e[u]=2*(o[u]*c-a[u])/(a[2+u]-a[u])-1;n.bind(),n.uniforms.dataAxis=t,n.uniforms.screenOffset=e,n.uniforms.angle=s,n.uniforms.color=l,i.drawArrays(i.TRIANGLES,this.titleOffset,this.titleCount)}}}(),g.bind=(f=[0,0],p=[0,0],d=[0,0],function(){var t=this.plot,e=this.shader,r=t._tickBounds,n=t.dataBox,i=t.screenBox,a=t.viewBox;e.bind();for(var o=0;o<2;++o){var s=r[o],l=r[o+2]-s,c=.5*(n[o+2]+n[o]),u=n[o+2]-n[o],h=a[o],g=a[o+2]-h,v=i[o],m=i[o+2]-v;p[o]=2*l/u*g/m,f[o]=2*(s-c)/u*g/m}d[1]=2*t.pixelRatio/(i[3]-i[1]),d[0]=d[1]*(i[3]-i[1])/(i[2]-i[0]),e.uniforms.dataScale=p,e.uniforms.dataShift=f,e.uniforms.textScale=d,this.vbo.bind(),e.attributes.textCoordinate.pointer()}),g.update=function(t){var e,r,n,i,o,s=[],l=t.ticks,c=t.bounds;for(o=0;o<2;++o){var u=[Math.floor(s.length/3)],h=[-1/0],f=l[o];for(e=0;e<f.length;++e){var p=f[e],d=p.x,g=p.text,v=p.font||"sans-serif";i=p.fontSize||12;for(var m=1/(c[o+2]-c[o]),y=c[o],x=g.split("\n"),b=0;b<x.length;b++)for(n=a(v,x[b]).data,r=0;r<n.length;r+=2)s.push(n[r]*i,-n[r+1]*i-b*i*1.2,(d-y)*m);u.push(Math.floor(s.length/3)),h.push(d)}this.tickOffset[o]=u,this.tickX[o]=h}for(o=0;o<2;++o){for(this.labelOffset[o]=Math.floor(s.length/3),n=a(t.labelFont[o],t.labels[o],{textAlign:"center"}).data,i=t.labelSize[o],e=0;e<n.length;e+=2)s.push(n[e]*i,-n[e+1]*i,0);this.labelCount[o]=Math.floor(s.length/3)-this.labelOffset[o]}for(this.titleOffset=Math.floor(s.length/3),n=a(t.titleFont,t.title).data,i=t.titleSize,e=0;e<n.length;e+=2)s.push(n[e]*i,-n[e+1]*i,0);this.titleCount=Math.floor(s.length/3)-this.titleOffset,this.vbo.update(s)},g.dispose=function(){this.vbo.dispose(),this.shader.dispose()}},{"./shaders":284,"binary-search-bounds":286,"gl-buffer":241,"gl-shader":301,"text-cache":536}],286:[function(t,e,r){arguments[4][111][0].apply(r,arguments)},{dup:111}],287:[function(t,e,r){"use strict";e.exports=function(t){var e=t.gl,r=n(e,[e.drawingBufferWidth,e.drawingBufferHeight]),c=new l(e,r);return c.grid=i(c),c.text=a(c),c.line=o(c),c.box=s(c),c.update(t),c};var n=t("gl-select-static"),i=t("./lib/grid"),a=t("./lib/text"),o=t("./lib/line"),s=t("./lib/box");function l(t,e){this.gl=t,this.pickBuffer=e,this.screenBox=[0,0,t.drawingBufferWidth,t.drawingBufferHeight],this.viewBox=[0,0,0,0],this.dataBox=[-10,-10,10,10],this.gridLineEnable=[!0,!0],this.gridLineWidth=[1,1],this.gridLineColor=[[0,0,0,1],[0,0,0,1]],this.pixelRatio=1,this.tickMarkLength=[0,0,0,0],this.tickMarkWidth=[0,0,0,0],this.tickMarkColor=[[0,0,0,1],[0,0,0,1],[0,0,0,1],[0,0,0,1]],this.tickPad=[15,15,15,15],this.tickAngle=[0,0,0,0],this.tickEnable=[!0,!0,!0,!0],this.tickColor=[[0,0,0,1],[0,0,0,1],[0,0,0,1],[0,0,0,1]],this.labelPad=[15,15,15,15],this.labelAngle=[0,Math.PI/2,0,3*Math.PI/2],this.labelEnable=[!0,!0,!0,!0],this.labelColor=[[0,0,0,1],[0,0,0,1],[0,0,0,1],[0,0,0,1]],this.titleCenter=[0,0],this.titleEnable=!0,this.titleAngle=0,this.titleColor=[0,0,0,1],this.borderColor=[0,0,0,0],this.backgroundColor=[0,0,0,0],this.zeroLineEnable=[!0,!0],this.zeroLineWidth=[4,4],this.zeroLineColor=[[0,0,0,1],[0,0,0,1]],this.borderLineEnable=[!0,!0,!0,!0],this.borderLineWidth=[2,2,2,2],this.borderLineColor=[[0,0,0,1],[0,0,0,1],[0,0,0,1],[0,0,0,1]],this.grid=null,this.text=null,this.line=null,this.box=null,this.objects=[],this.overlays=[],this._tickBounds=[1/0,1/0,-1/0,-1/0],this.static=!1,this.dirty=!1,this.pickDirty=!1,this.pickDelay=120,this.pickRadius=10,this._pickTimeout=null,this._drawPick=this.drawPick.bind(this),this._depthCounter=0}var c=l.prototype;function u(t){for(var e=t.slice(),r=0;r<e.length;++r)e[r]=e[r].slice();return e}function h(t,e){return t.x-e.x}c.setDirty=function(){this.dirty=this.pickDirty=!0},c.setOverlayDirty=function(){this.dirty=!0},c.nextDepthValue=function(){return this._depthCounter++/65536},c.draw=function(){var t=this.gl,e=this.screenBox,r=this.viewBox,n=this.dataBox,i=this.pixelRatio,a=this.grid,o=this.line,s=this.text,l=this.objects;if(this._depthCounter=0,this.pickDirty&&(this._pickTimeout&&clearTimeout(this._pickTimeout),this.pickDirty=!1,this._pickTimeout=setTimeout(this._drawPick,this.pickDelay)),this.dirty){if(this.dirty=!1,t.bindFramebuffer(t.FRAMEBUFFER,null),t.enable(t.SCISSOR_TEST),t.disable(t.DEPTH_TEST),t.depthFunc(t.LESS),t.depthMask(!1),t.enable(t.BLEND),t.blendEquation(t.FUNC_ADD,t.FUNC_ADD),t.blendFunc(t.ONE,t.ONE_MINUS_SRC_ALPHA),this.borderColor){t.scissor(e[0],e[1],e[2]-e[0],e[3]-e[1]);var c=this.borderColor;t.clearColor(c[0]*c[3],c[1]*c[3],c[2]*c[3],c[3]),t.clear(t.COLOR_BUFFER_BIT|t.DEPTH_BUFFER_BIT)}t.scissor(r[0],r[1],r[2]-r[0],r[3]-r[1]),t.viewport(r[0],r[1],r[2]-r[0],r[3]-r[1]);var u=this.backgroundColor;t.clearColor(u[0]*u[3],u[1]*u[3],u[2]*u[3],u[3]),t.clear(t.COLOR_BUFFER_BIT),a.draw();var h=this.zeroLineEnable,f=this.zeroLineColor,p=this.zeroLineWidth;if(h[0]||h[1]){o.bind();for(var d=0;d<2;++d)if(h[d]&&n[d]<=0&&n[d+2]>=0){var g=e[d]-n[d]*(e[d+2]-e[d])/(n[d+2]-n[d]);0===d?o.drawLine(g,e[1],g,e[3],p[d],f[d]):o.drawLine(e[0],g,e[2],g,p[d],f[d])}}for(d=0;d<l.length;++d)l[d].draw();t.viewport(e[0],e[1],e[2]-e[0],e[3]-e[1]),t.scissor(e[0],e[1],e[2]-e[0],e[3]-e[1]),this.grid.drawTickMarks(),o.bind();var v=this.borderLineEnable,m=this.borderLineWidth,y=this.borderLineColor;for(v[1]&&o.drawLine(r[0],r[1]-.5*m[1]*i,r[0],r[3]+.5*m[3]*i,m[1],y[1]),v[0]&&o.drawLine(r[0]-.5*m[0]*i,r[1],r[2]+.5*m[2]*i,r[1],m[0],y[0]),v[3]&&o.drawLine(r[2],r[1]-.5*m[1]*i,r[2],r[3]+.5*m[3]*i,m[3],y[3]),v[2]&&o.drawLine(r[0]-.5*m[0]*i,r[3],r[2]+.5*m[2]*i,r[3],m[2],y[2]),s.bind(),d=0;d<2;++d)s.drawTicks(d);this.titleEnable&&s.drawTitle();var x=this.overlays;for(d=0;d<x.length;++d)x[d].draw();t.disable(t.SCISSOR_TEST),t.disable(t.BLEND),t.depthMask(!0)}},c.drawPick=function(){if(!this.static){var t=this.pickBuffer;this.gl;this._pickTimeout=null,t.begin();for(var e=1,r=this.objects,n=0;n<r.length;++n)e=r[n].drawPick(e);t.end()}},c.pick=function(t,e){if(!this.static){var r=this.pixelRatio,n=this.pickPixelRatio,i=this.viewBox,a=0|Math.round((t-i[0]/r)*n),o=0|Math.round((e-i[1]/r)*n),s=this.pickBuffer.query(a,o,this.pickRadius);if(!s)return null;for(var l=s.id+(s.value[0]<<8)+(s.value[1]<<16)+(s.value[2]<<24),c=this.objects,u=0;u<c.length;++u){var h=c[u].pick(a,o,l);if(h)return h}return null}},c.setScreenBox=function(t){var e=this.screenBox,r=this.pixelRatio;e[0]=0|Math.round(t[0]*r),e[1]=0|Math.round(t[1]*r),e[2]=0|Math.round(t[2]*r),e[3]=0|Math.round(t[3]*r),this.setDirty()},c.setDataBox=function(t){var e=this.dataBox;(e[0]!==t[0]||e[1]!==t[1]||e[2]!==t[2]||e[3]!==t[3])&&(e[0]=t[0],e[1]=t[1],e[2]=t[2],e[3]=t[3],this.setDirty())},c.setViewBox=function(t){var e=this.pixelRatio,r=this.viewBox;r[0]=0|Math.round(t[0]*e),r[1]=0|Math.round(t[1]*e),r[2]=0|Math.round(t[2]*e),r[3]=0|Math.round(t[3]*e);var n=this.pickPixelRatio;this.pickBuffer.shape=[0|Math.round((t[2]-t[0])*n),0|Math.round((t[3]-t[1])*n)],this.setDirty()},c.update=function(t){t=t||{};var e=this.gl;this.pixelRatio=t.pixelRatio||1;var r=this.pixelRatio;this.pickPixelRatio=Math.max(r,1),this.setScreenBox(t.screenBox||[0,0,e.drawingBufferWidth/r,e.drawingBufferHeight/r]);this.screenBox;this.setViewBox(t.viewBox||[.125*(this.screenBox[2]-this.screenBox[0])/r,.125*(this.screenBox[3]-this.screenBox[1])/r,.875*(this.screenBox[2]-this.screenBox[0])/r,.875*(this.screenBox[3]-this.screenBox[1])/r]);var n=this.viewBox,i=(n[2]-n[0])/(n[3]-n[1]);this.setDataBox(t.dataBox||[-10,-10/i,10,10/i]),this.borderColor=!1!==t.borderColor&&(t.borderColor||[0,0,0,0]).slice(),this.backgroundColor=(t.backgroundColor||[0,0,0,0]).slice(),this.gridLineEnable=(t.gridLineEnable||[!0,!0]).slice(),this.gridLineWidth=(t.gridLineWidth||[1,1]).slice(),this.gridLineColor=u(t.gridLineColor||[[.5,.5,.5,1],[.5,.5,.5,1]]),this.zeroLineEnable=(t.zeroLineEnable||[!0,!0]).slice(),this.zeroLineWidth=(t.zeroLineWidth||[4,4]).slice(),this.zeroLineColor=u(t.zeroLineColor||[[0,0,0,1],[0,0,0,1]]),this.tickMarkLength=(t.tickMarkLength||[0,0,0,0]).slice(),this.tickMarkWidth=(t.tickMarkWidth||[0,0,0,0]).slice(),this.tickMarkColor=u(t.tickMarkColor||[[0,0,0,1],[0,0,0,1],[0,0,0,1],[0,0,0,1]]),this.titleCenter=(t.titleCenter||[.5*(n[0]+n[2])/r,(n[3]+120)/r]).slice(),this.titleEnable=!("titleEnable"in t&&!t.titleEnable),this.titleAngle=t.titleAngle||0,this.titleColor=(t.titleColor||[0,0,0,1]).slice(),this.labelPad=(t.labelPad||[15,15,15,15]).slice(),this.labelAngle=(t.labelAngle||[0,Math.PI/2,0,3*Math.PI/2]).slice(),this.labelEnable=(t.labelEnable||[!0,!0,!0,!0]).slice(),this.labelColor=u(t.labelColor||[[0,0,0,1],[0,0,0,1],[0,0,0,1],[0,0,0,1]]),this.tickPad=(t.tickPad||[15,15,15,15]).slice(),this.tickAngle=(t.tickAngle||[0,0,0,0]).slice(),this.tickEnable=(t.tickEnable||[!0,!0,!0,!0]).slice(),this.tickColor=u(t.tickColor||[[0,0,0,1],[0,0,0,1],[0,0,0,1],[0,0,0,1]]),this.borderLineEnable=(t.borderLineEnable||[!0,!0,!0,!0]).slice(),this.borderLineWidth=(t.borderLineWidth||[2,2,2,2]).slice(),this.borderLineColor=u(t.borderLineColor||[[0,0,0,1],[0,0,0,1],[0,0,0,1],[0,0,0,1]]);var a=t.ticks||[[],[]],o=this._tickBounds;o[0]=o[1]=1/0,o[2]=o[3]=-1/0;for(var s=0;s<2;++s){var l=a[s].slice(0);0!==l.length&&(l.sort(h),o[s]=Math.min(o[s],l[0].x),o[s+2]=Math.max(o[s+2],l[l.length-1].x))}this.grid.update({bounds:o,ticks:a}),this.text.update({bounds:o,ticks:a,labels:t.labels||["x","y"],labelSize:t.labelSize||[12,12],labelFont:t.labelFont||["sans-serif","sans-serif"],title:t.title||"",titleSize:t.titleSize||18,titleFont:t.titleFont||"sans-serif"}),this.static=!!t.static,this.setDirty()},c.dispose=function(){this.box.dispose(),this.grid.dispose(),this.text.dispose(),this.line.dispose();for(var t=this.objects.length-1;t>=0;--t)this.objects[t].dispose();this.objects.length=0;for(t=this.overlays.length-1;t>=0;--t)this.overlays[t].dispose();this.overlays.length=0,this.gl=null},c.addObject=function(t){this.objects.indexOf(t)<0&&(this.objects.push(t),this.setDirty())},c.removeObject=function(t){for(var e=this.objects,r=0;r<e.length;++r)if(e[r]===t){e.splice(r,1),this.setDirty();break}},c.addOverlay=function(t){this.overlays.indexOf(t)<0&&(this.overlays.push(t),this.setOverlayDirty())},c.removeOverlay=function(t){for(var e=this.overlays,r=0;r<e.length;++r)if(e[r]===t){e.splice(r,1),this.setOverlayDirty();break}}},{"./lib/box":281,"./lib/grid":282,"./lib/line":283,"./lib/text":285,"gl-select-static":300}],288:[function(t,e,r){"use strict";e.exports=function(t,e){t=t||document.body,e=e||{};var r=[.01,1/0];"distanceLimits"in e&&(r[0]=e.distanceLimits[0],r[1]=e.distanceLimits[1]);"zoomMin"in e&&(r[0]=e.zoomMin);"zoomMax"in e&&(r[1]=e.zoomMax);var c=i({center:e.center||[0,0,0],up:e.up||[0,1,0],eye:e.eye||[0,0,10],mode:e.mode||"orbit",distanceLimits:r}),u=[0,0,0,0,0,0,0,0,0,0,0,0,0,0,0,0],h=0,f=t.clientWidth,p=t.clientHeight,d={keyBindingMode:"rotate",enableWheel:!0,view:c,element:t,delay:e.delay||16,rotateSpeed:e.rotateSpeed||1,zoomSpeed:e.zoomSpeed||1,translateSpeed:e.translateSpeed||1,flipX:!!e.flipX,flipY:!!e.flipY,modes:c.modes,_ortho:e._ortho||e.projection&&"orthographic"===e.projection.type||!1,tick:function(){var e=n(),r=this.delay,i=e-2*r;c.idle(e-r),c.recalcMatrix(i),c.flush(e-(100+2*r));for(var a=!0,o=c.computedMatrix,s=0;s<16;++s)a=a&&u[s]===o[s],u[s]=o[s];var l=t.clientWidth===f&&t.clientHeight===p;return f=t.clientWidth,p=t.clientHeight,a?!l:(h=Math.exp(c.computedRadius[0]),!0)},lookAt:function(t,e,r){c.lookAt(c.lastT(),t,e,r)},rotate:function(t,e,r){c.rotate(c.lastT(),t,e,r)},pan:function(t,e,r){c.pan(c.lastT(),t,e,r)},translate:function(t,e,r){c.translate(c.lastT(),t,e,r)}};return Object.defineProperties(d,{matrix:{get:function(){return c.computedMatrix},set:function(t){return c.setMatrix(c.lastT(),t),c.computedMatrix},enumerable:!0},mode:{get:function(){return c.getMode()},set:function(t){var e=c.computedUp.slice(),r=c.computedEye.slice(),i=c.computedCenter.slice();if(c.setMode(t),"turntable"===t){var a=n();c._active.lookAt(a,r,i,e),c._active.lookAt(a+500,r,i,[0,0,1]),c._active.flush(a)}return c.getMode()},enumerable:!0},center:{get:function(){return c.computedCenter},set:function(t){return c.lookAt(c.lastT(),null,t),c.computedCenter},enumerable:!0},eye:{get:function(){return c.computedEye},set:function(t){return c.lookAt(c.lastT(),t),c.computedEye},enumerable:!0},up:{get:function(){return c.computedUp},set:function(t){return c.lookAt(c.lastT(),null,null,t),c.computedUp},enumerable:!0},distance:{get:function(){return h},set:function(t){return c.setDistance(c.lastT(),t),t},enumerable:!0},distanceLimits:{get:function(){return c.getDistanceLimits(r)},set:function(t){return c.setDistanceLimits(t),t},enumerable:!0}}),t.addEventListener("contextmenu",function(t){return t.preventDefault(),!1}),d._lastX=-1,d._lastY=-1,d._lastMods={shift:!1,control:!1,alt:!1,meta:!1},d.enableMouseListeners=function(){function e(e,r,i,a){var o=d.keyBindingMode;if(!1!==o){var s="rotate"===o,l="pan"===o,u="zoom"===o,f=!!a.control,p=!!a.alt,g=!!a.shift,v=!!(1&e),m=!!(2&e),y=!!(4&e),x=1/t.clientHeight,b=x*(r-d._lastX),_=x*(i-d._lastY),w=d.flipX?1:-1,k=d.flipY?1:-1,T=Math.PI*d.rotateSpeed,A=n();if(-1!==d._lastX&&-1!==d._lastY&&((s&&v&&!f&&!p&&!g||v&&!f&&!p&&g)&&c.rotate(A,w*T*b,-k*T*_,0),(l&&v&&!f&&!p&&!g||m||v&&f&&!p&&!g)&&c.pan(A,-d.translateSpeed*b*h,d.translateSpeed*_*h,0),u&&v&&!f&&!p&&!g||y||v&&!f&&p&&!g)){var M=-d.zoomSpeed*_/window.innerHeight*(A-c.lastT())*100;c.pan(A,0,0,h*(Math.exp(M)-1))}return d._lastX=r,d._lastY=i,d._lastMods=a,!0}}d.mouseListener=a(t,e),t.addEventListener("touchstart",function(r){var n=s(r.changedTouches[0],t);e(0,n[0],n[1],d._lastMods),e(1,n[0],n[1],d._lastMods),r.preventDefault()},!!l&&{passive:!1}),t.addEventListener("touchmove",function(r){var n=s(r.changedTouches[0],t);e(1,n[0],n[1],d._lastMods),r.preventDefault()},!!l&&{passive:!1}),t.addEventListener("touchend",function(t){e(0,d._lastX,d._lastY,d._lastMods),t.preventDefault()},!!l&&{passive:!1}),d.wheelListener=o(t,function(t,e){if(!1!==d.keyBindingMode&&d.enableWheel){var r=d.flipX?1:-1,i=d.flipY?1:-1,a=n();if(Math.abs(t)>Math.abs(e))c.rotate(a,0,0,-t*r*Math.PI*d.rotateSpeed/window.innerWidth);else if(!d._ortho){var o=-d.zoomSpeed*i*e/window.innerHeight*(a-c.lastT())/20;c.pan(a,0,0,h*(Math.exp(o)-1))}}},!0)},d.enableMouseListeners(),d};var n=t("right-now"),i=t("3d-view"),a=t("mouse-change"),o=t("mouse-wheel"),s=t("mouse-event-offset"),l=t("has-passive-events")},{"3d-view":52,"has-passive-events":411,"mouse-change":435,"mouse-event-offset":436,"mouse-wheel":438,"right-now":504}],289:[function(t,e,r){var n=t("glslify"),i=t("gl-shader"),a=n(["precision mediump float;\n#define GLSLIFY 1\nattribute vec2 position;\nvarying vec2 uv;\nvoid main() {\n  uv = position;\n  gl_Position = vec4(position, 0, 1);\n}"]),o=n(["precision mediump float;\n#define GLSLIFY 1\n\nuniform sampler2D accumBuffer;\nvarying vec2 uv;\n\nvoid main() {\n  vec4 accum = texture2D(accumBuffer, 0.5 * (uv + 1.0));\n  gl_FragColor = min(vec4(1,1,1,1), accum);\n}"]);e.exports=function(t){return i(t,a,o,null,[{name:"position",type:"vec2"}])}},{"gl-shader":301,glslify:409}],290:[function(t,e,r){"use strict";var n=t("./camera.js"),i=t("gl-axes3d"),a=t("gl-axes3d/properties"),o=t("gl-spikes3d"),s=t("gl-select-static"),l=t("gl-fbo"),c=t("a-big-triangle"),u=t("mouse-change"),h=t("mouse-wheel"),f=t("gl-mat4/perspective"),p=t("gl-mat4/ortho"),d=t("./lib/shader"),g=t("is-mobile")({tablet:!0});function v(){this.mouse=[-1,-1],this.screen=null,this.distance=1/0,this.index=null,this.dataCoordinate=null,this.dataPosition=null,this.object=null,this.data=null}function m(t){var e=Math.round(Math.log(Math.abs(t))/Math.log(10));if(e<0){var r=Math.round(Math.pow(10,-e));return Math.ceil(t*r)/r}if(e>0){r=Math.round(Math.pow(10,e));return Math.ceil(t/r)*r}return Math.ceil(t)}function y(t){return"boolean"!=typeof t||t}e.exports={createScene:function(t){(t=t||{}).camera=t.camera||{};var e=t.canvas;if(!e)if(e=document.createElement("canvas"),t.container){var r=t.container;r.appendChild(e)}else document.body.appendChild(e);var x=t.gl;x||(x=function(t,e){var r=null;try{(r=t.getContext("webgl",e))||(r=t.getContext("experimental-webgl",e))}catch(t){return null}return r}(e,t.glOptions||{premultipliedAlpha:!0,antialias:!0,preserveDrawingBuffer:g}));if(!x)throw new Error("webgl not supported");var b=t.bounds||[[-10,-10,-10],[10,10,10]],_=new v,w=l(x,[x.drawingBufferWidth,x.drawingBufferHeight],{preferFloat:!g}),k=d(x),T=t.cameraObject&&!0===t.cameraObject._ortho||t.camera.projection&&"orthographic"===t.camera.projection.type||!1,A={eye:t.camera.eye||[2,0,0],center:t.camera.center||[0,0,0],up:t.camera.up||[0,1,0],zoomMin:t.camera.zoomMax||.1,zoomMax:t.camera.zoomMin||100,mode:t.camera.mode||"turntable",_ortho:T},M=t.axes||{},S=i(x,M);S.enable=!M.disable;var E=t.spikes||{},C=o(x,E),L=[],P=[],O=[],z=[],I=!0,D=!0,R=new Array(16),F=new Array(16),B={view:null,projection:R,model:F,_ortho:!1},D=!0,N=[x.drawingBufferWidth,x.drawingBufferHeight],j=t.cameraObject||n(e,A),U={gl:x,contextLost:!1,pixelRatio:t.pixelRatio||1,canvas:e,selection:_,camera:j,axes:S,axesPixels:null,spikes:C,bounds:b,objects:L,shape:N,aspect:t.aspectRatio||[1,1,1],pickRadius:t.pickRadius||10,zNear:t.zNear||.01,zFar:t.zFar||1e3,fovy:t.fovy||Math.PI/4,clearColor:t.clearColor||[0,0,0,0],autoResize:y(t.autoResize),autoBounds:y(t.autoBounds),autoScale:!!t.autoScale,autoCenter:y(t.autoCenter),clipToBounds:y(t.clipToBounds),snapToData:!!t.snapToData,onselect:t.onselect||null,onrender:t.onrender||null,onclick:t.onclick||null,cameraParams:B,oncontextloss:null,mouseListener:null,_stopped:!1},V=[x.drawingBufferWidth/U.pixelRatio|0,x.drawingBufferHeight/U.pixelRatio|0];function q(){if(!U._stopped&&U.autoResize){var t=e.parentNode,r=1,n=1;t&&t!==document.body?(r=t.clientWidth,n=t.clientHeight):(r=window.innerWidth,n=window.innerHeight);var i=0|Math.ceil(r*U.pixelRatio),a=0|Math.ceil(n*U.pixelRatio);if(i!==e.width||a!==e.height){e.width=i,e.height=a;var o=e.style;o.position=o.position||"absolute",o.left="0px",o.top="0px",o.width=r+"px",o.height=n+"px",I=!0}}}U.autoResize&&q();function H(){for(var t=L.length,e=z.length,r=0;r<e;++r)O[r]=0;t:for(var r=0;r<t;++r){var n=L[r],i=n.pickSlots;if(i){for(var a=0;a<e;++a)if(O[a]+i<255){P[r]=a,n.setPickBase(O[a]+1),O[a]+=i;continue t}var o=s(x,N);P[r]=e,z.push(o),O.push(i),n.setPickBase(1),e+=1}else P[r]=-1}for(;e>0&&0===O[e-1];)O.pop(),z.pop().dispose()}function G(){if(U.contextLost)return!0;x.isContextLost()&&(U.contextLost=!0,U.mouseListener.enabled=!1,U.selection.object=null,U.oncontextloss&&U.oncontextloss())}window.addEventListener("resize",q),U.update=function(t){U._stopped||(t=t||{},I=!0,D=!0)},U.add=function(t){U._stopped||(t.axes=S,L.push(t),P.push(-1),I=!0,D=!0,H())},U.remove=function(t){if(!U._stopped){var e=L.indexOf(t);e<0||(L.splice(e,1),P.pop(),I=!0,D=!0,H())}},U.dispose=function(){if(!U._stopped&&(U._stopped=!0,window.removeEventListener("resize",q),e.removeEventListener("webglcontextlost",G),U.mouseListener.enabled=!1,!U.contextLost)){S.dispose(),C.dispose();for(var t=0;t<L.length;++t)L[t].dispose();w.dispose();for(var t=0;t<z.length;++t)z[t].dispose();k.dispose(),x=null,S=null,C=null,L=[]}},U.wheelListener=h(e,function(t,e){if(!1!==j.keyBindingMode&&j.enableWheel&&j._ortho){var r=t>e?1.1:1/1.1;U.aspect[0]*=r,U.aspect[1]*=r,U.aspect[2]*=r,U.redraw()}},!0),U._mouseRotating=!1,U._prevButtons=0,U.enableMouseListeners=function(){U.mouseListener=u(e,function(t,e,r){if(!U._stopped){var n=z.length,i=L.length,a=_.object;_.distance=1/0,_.mouse[0]=e,_.mouse[1]=r,_.object=null,_.screen=null,_.dataCoordinate=_.dataPosition=null;var o=!1;if(t&&U._prevButtons)U._mouseRotating=!0;else{U._mouseRotating&&(D=!0),U._mouseRotating=!1;for(var s=0;s<n;++s){var l=z[s].query(e,V[1]-r-1,U.pickRadius);if(l){if(l.distance>_.distance)continue;for(var c=0;c<i;++c){var u=L[c];if(P[c]===s){var h=u.pick(l);h&&(_.buttons=t,_.screen=l.coord,_.distance=l.distance,_.object=u,_.index=h.distance,_.dataPosition=h.position,_.dataCoordinate=h.dataCoordinate,_.data=h,o=!0)}}}}}a&&a!==_.object&&(a.highlight&&a.highlight(null),I=!0),_.object&&(_.object.highlight&&_.object.highlight(_.data),I=!0),(o=o||_.object!==a)&&U.onselect&&U.onselect(_),1&t&&!(1&U._prevButtons)&&U.onclick&&U.onclick(_),U._prevButtons=t}})},e.addEventListener("webglcontextlost",G);var Y=[[1/0,1/0,1/0],[-1/0,-1/0,-1/0]],W=[Y[0].slice(),Y[1].slice()];function X(){if(!G()){q();var t=U.camera.tick();B.view=U.camera.matrix,I=I||t,D=D||t,S.pixelRatio=U.pixelRatio,C.pixelRatio=U.pixelRatio;var e=L.length,r=Y[0],n=Y[1];r[0]=r[1]=r[2]=1/0,n[0]=n[1]=n[2]=-1/0;for(var i=0;i<e;++i){var o=L[i];o.pixelRatio=U.pixelRatio,o.axes=U.axes,I=I||!!o.dirty,D=D||!!o.dirty;var s=o.bounds;if(s)for(var l=s[0],u=s[1],h=0;h<3;++h)r[h]=Math.min(r[h],l[h]),n[h]=Math.max(n[h],u[h])}var d=U.bounds;if(U.autoBounds)for(var h=0;h<3;++h){if(n[h]<r[h])r[h]=-1,n[h]=1;else{r[h]===n[h]&&(r[h]-=1,n[h]+=1);var g=.05*(n[h]-r[h]);r[h]=r[h]-g,n[h]=n[h]+g}d[0][h]=r[h],d[1][h]=n[h]}for(var v=!1,h=0;h<3;++h)v=v||W[0][h]!==d[0][h]||W[1][h]!==d[1][h],W[0][h]=d[0][h],W[1][h]=d[1][h];if(D=D||v,I=I||v){if(v){for(var y=[0,0,0],i=0;i<3;++i)y[i]=m((d[1][i]-d[0][i])/10);S.autoTicks?S.update({bounds:d,tickSpacing:y}):S.update({bounds:d})}var b=x.drawingBufferWidth,A=x.drawingBufferHeight;N[0]=b,N[1]=A,V[0]=0|Math.max(b/U.pixelRatio,1),V[1]=0|Math.max(A/U.pixelRatio,1),T?(p(R,-b/A,b/A,-1,1,U.zNear,U.zFar),B._ortho=!0):(f(R,U.fovy,b/A,U.zNear,U.zFar),B._ortho=!1);for(var i=0;i<16;++i)F[i]=0;F[15]=1;for(var M=0,i=0;i<3;++i)M=Math.max(M,d[1][i]-d[0][i]);for(var i=0;i<3;++i)U.autoScale?F[5*i]=U.aspect[i]/(d[1][i]-d[0][i]):F[5*i]=1/M,U.autoCenter&&(F[12+i]=.5*-F[5*i]*(d[0][i]+d[1][i]));for(var i=0;i<e;++i){var o=L[i];o.axesBounds=d,U.clipToBounds&&(o.clipBounds=d)}_.object&&(U.snapToData?C.position=_.dataCoordinate:C.position=_.dataPosition,C.bounds=d),D&&(D=!1,function(){if(G())return;x.colorMask(!0,!0,!0,!0),x.depthMask(!0),x.disable(x.BLEND),x.enable(x.DEPTH_TEST),x.depthFunc(x.LEQUAL);for(var t=L.length,e=z.length,r=0;r<e;++r){var n=z[r];n.shape=V,n.begin();for(var i=0;i<t;++i)if(P[i]===r){var a=L[i];a.drawPick&&(a.pixelRatio=1,a.drawPick(B))}n.end()}}()),U.axesPixels=a(U.axes,B,b,A),U.onrender&&U.onrender(),x.bindFramebuffer(x.FRAMEBUFFER,null),x.viewport(0,0,b,A);var E=U.clearColor;x.clearColor(E[0],E[1],E[2],E[3]),x.clear(x.COLOR_BUFFER_BIT|x.DEPTH_BUFFER_BIT),x.depthMask(!0),x.colorMask(!0,!0,!0,!0),x.enable(x.DEPTH_TEST),x.depthFunc(x.LEQUAL),x.disable(x.BLEND),x.disable(x.CULL_FACE);var O=!1;S.enable&&(O=O||S.isTransparent(),S.draw(B)),C.axes=S,_.object&&C.draw(B),x.disable(x.CULL_FACE);for(var i=0;i<e;++i){var o=L[i];o.axes=S,o.pixelRatio=U.pixelRatio,o.isOpaque&&o.isOpaque()&&o.draw(B),o.isTransparent&&o.isTransparent()&&(O=!0)}if(O){w.shape=N,w.bind(),x.clear(x.DEPTH_BUFFER_BIT),x.colorMask(!1,!1,!1,!1),x.depthMask(!0),x.depthFunc(x.LESS),S.enable&&S.isTransparent()&&S.drawTransparent(B);for(var i=0;i<e;++i){var o=L[i];o.isOpaque&&o.isOpaque()&&o.draw(B)}x.enable(x.BLEND),x.blendEquation(x.FUNC_ADD),x.blendFunc(x.ONE,x.ONE_MINUS_SRC_ALPHA),x.colorMask(!0,!0,!0,!0),x.depthMask(!1),x.clearColor(0,0,0,0),x.clear(x.COLOR_BUFFER_BIT),S.isTransparent()&&S.drawTransparent(B);for(var i=0;i<e;++i){var o=L[i];o.isTransparent&&o.isTransparent()&&o.drawTransparent(B)}x.bindFramebuffer(x.FRAMEBUFFER,null),x.blendFunc(x.ONE,x.ONE_MINUS_SRC_ALPHA),x.disable(x.DEPTH_TEST),k.bind(),w.color[0].bind(0),k.uniforms.accumBuffer=0,c(x),x.disable(x.BLEND)}I=!1;for(var i=0;i<e;++i)L[i].dirty=!1}}}return U.enableMouseListeners(),function t(){U._stopped||U.contextLost||(X(),requestAnimationFrame(t))}(),U.redraw=function(){U._stopped||(I=!0,X())},U},createCamera:n}},{"./camera.js":288,"./lib/shader":289,"a-big-triangle":59,"gl-axes3d":233,"gl-axes3d/properties":240,"gl-fbo":249,"gl-mat4/ortho":268,"gl-mat4/perspective":269,"gl-select-static":300,"gl-spikes3d":310,"is-mobile":420,"mouse-change":435,"mouse-wheel":438}],291:[function(t,e,r){var n=t("glslify");r.pointVertex=n(["precision mediump float;\n#define GLSLIFY 1\n\nattribute vec2 position;\n\nuniform mat3 matrix;\nuniform float pointSize;\nuniform float pointCloud;\n\nhighp float rand(vec2 co) {\n  highp float a = 12.9898;\n  highp float b = 78.233;\n  highp float c = 43758.5453;\n  highp float d = dot(co.xy, vec2(a, b));\n  highp float e = mod(d, 3.14);\n  return fract(sin(e) * c);\n}\n\nvoid main() {\n  vec3 hgPosition = matrix * vec3(position, 1);\n  gl_Position  = vec4(hgPosition.xy, 0, hgPosition.z);\n    // if we don't jitter the point size a bit, overall point cloud\n    // saturation 'jumps' on zooming, which is disturbing and confusing\n  gl_PointSize = pointSize * ((19.5 + rand(position)) / 20.0);\n  if(pointCloud != 0.0) { // pointCloud is truthy\n    // get the same square surface as circle would be\n    gl_PointSize *= 0.886;\n  }\n}"]),r.pointFragment=n(["precision mediump float;\n#define GLSLIFY 1\n\nuniform vec4 color, borderColor;\nuniform float centerFraction;\nuniform float pointCloud;\n\nvoid main() {\n  float radius;\n  vec4 baseColor;\n  if(pointCloud != 0.0) { // pointCloud is truthy\n    if(centerFraction == 1.0) {\n      gl_FragColor = color;\n    } else {\n      gl_FragColor = mix(borderColor, color, centerFraction);\n    }\n  } else {\n    radius = length(2.0 * gl_PointCoord.xy - 1.0);\n    if(radius > 1.0) {\n      discard;\n    }\n    baseColor = mix(borderColor, color, step(radius, centerFraction));\n    gl_FragColor = vec4(baseColor.rgb * baseColor.a, baseColor.a);\n  }\n}\n"]),r.pickVertex=n(["precision mediump float;\n#define GLSLIFY 1\n\nattribute vec2 position;\nattribute vec4 pickId;\n\nuniform mat3 matrix;\nuniform float pointSize;\nuniform vec4 pickOffset;\n\nvarying vec4 fragId;\n\nvoid main() {\n  vec3 hgPosition = matrix * vec3(position, 1);\n  gl_Position  = vec4(hgPosition.xy, 0, hgPosition.z);\n  gl_PointSize = pointSize;\n\n  vec4 id = pickId + pickOffset;\n  id.y += floor(id.x / 256.0);\n  id.x -= floor(id.x / 256.0) * 256.0;\n\n  id.z += floor(id.y / 256.0);\n  id.y -= floor(id.y / 256.0) * 256.0;\n\n  id.w += floor(id.z / 256.0);\n  id.z -= floor(id.z / 256.0) * 256.0;\n\n  fragId = id;\n}\n"]),r.pickFragment=n(["precision mediump float;\n#define GLSLIFY 1\n\nvarying vec4 fragId;\n\nvoid main() {\n  float radius = length(2.0 * gl_PointCoord.xy - 1.0);\n  if(radius > 1.0) {\n    discard;\n  }\n  gl_FragColor = fragId / 255.0;\n}\n"])},{glslify:409}],292:[function(t,e,r){"use strict";var n=t("gl-shader"),i=t("gl-buffer"),a=t("typedarray-pool"),o=t("./lib/shader");function s(t,e,r,n,i){this.plot=t,this.offsetBuffer=e,this.pickBuffer=r,this.shader=n,this.pickShader=i,this.sizeMin=.5,this.sizeMinCap=2,this.sizeMax=20,this.areaRatio=1,this.pointCount=0,this.color=[1,0,0,1],this.borderColor=[0,0,0,1],this.blend=!1,this.pickOffset=0,this.points=null}e.exports=function(t,e){var r=t.gl,a=i(r),l=i(r),c=n(r,o.pointVertex,o.pointFragment),u=n(r,o.pickVertex,o.pickFragment),h=new s(t,a,l,c,u);return h.update(e),t.addObject(h),h};var l,c,u=s.prototype;u.dispose=function(){this.shader.dispose(),this.pickShader.dispose(),this.offsetBuffer.dispose(),this.pickBuffer.dispose(),this.plot.removeObject(this)},u.update=function(t){var e;function r(e,r){return e in t?t[e]:r}t=t||{},this.sizeMin=r("sizeMin",.5),this.sizeMax=r("sizeMax",20),this.color=r("color",[1,0,0,1]).slice(),this.areaRatio=r("areaRatio",1),this.borderColor=r("borderColor",[0,0,0,1]).slice(),this.blend=r("blend",!1);var n=t.positions.length>>>1,i=t.positions instanceof Float32Array,o=t.idToIndex instanceof Int32Array&&t.idToIndex.length>=n,s=t.positions,l=i?s:a.mallocFloat32(s.length),c=o?t.idToIndex:a.mallocInt32(n);if(i||l.set(s),!o)for(l.set(s),e=0;e<n;e++)c[e]=e;this.points=s,this.offsetBuffer.update(l),this.pickBuffer.update(c),i||a.free(l),o||a.free(c),this.pointCount=n,this.pickOffset=0},u.unifiedDraw=(l=[1,0,0,0,1,0,0,0,1],c=[0,0,0,0],function(t){var e=void 0!==t,r=e?this.pickShader:this.shader,n=this.plot.gl,i=this.plot.dataBox;if(0===this.pointCount)return t;var a=i[2]-i[0],o=i[3]-i[1],s=function(t,e){var r,n=0,i=t.length>>>1;for(r=0;r<i;r++){var a=t[2*r],o=t[2*r+1];a>=e[0]&&a<=e[2]&&o>=e[1]&&o<=e[3]&&n++}return n}(this.points,i),u=this.plot.pickPixelRatio*Math.max(Math.min(this.sizeMinCap,this.sizeMin),Math.min(this.sizeMax,this.sizeMax/Math.pow(s,.33333)));l[0]=2/a,l[4]=2/o,l[6]=-2*i[0]/a-1,l[7]=-2*i[1]/o-1,this.offsetBuffer.bind(),r.bind(),r.attributes.position.pointer(),r.uniforms.matrix=l,r.uniforms.color=this.color,r.uniforms.borderColor=this.borderColor,r.uniforms.pointCloud=u<5,r.uniforms.pointSize=u,r.uniforms.centerFraction=Math.min(1,Math.max(0,Math.sqrt(1-this.areaRatio))),e&&(c[0]=255&t,c[1]=t>>8&255,c[2]=t>>16&255,c[3]=t>>24&255,this.pickBuffer.bind(),r.attributes.pickId.pointer(n.UNSIGNED_BYTE),r.uniforms.pickOffset=c,this.pickOffset=t);var h=n.getParameter(n.BLEND),f=n.getParameter(n.DITHER);return h&&!this.blend&&n.disable(n.BLEND),f&&n.disable(n.DITHER),n.drawArrays(n.POINTS,0,this.pointCount),h&&!this.blend&&n.enable(n.BLEND),f&&n.enable(n.DITHER),t+this.pointCount}),u.draw=u.unifiedDraw,u.drawPick=u.unifiedDraw,u.pick=function(t,e,r){var n=this.pickOffset,i=this.pointCount;if(r<n||r>=n+i)return null;var a=r-n,o=this.points;return{object:this,pointId:a,dataCoord:[o[2*a],o[2*a+1]]}}},{"./lib/shader":291,"gl-buffer":241,"gl-shader":301,"typedarray-pool":545}],293:[function(t,e,r){e.exports=function(t,e,r,n){var i,a,o,s,l,c=e[0],u=e[1],h=e[2],f=e[3],p=r[0],d=r[1],g=r[2],v=r[3];(a=c*p+u*d+h*g+f*v)<0&&(a=-a,p=-p,d=-d,g=-g,v=-v);1-a>1e-6?(i=Math.acos(a),o=Math.sin(i),s=Math.sin((1-n)*i)/o,l=Math.sin(n*i)/o):(s=1-n,l=n);return t[0]=s*c+l*p,t[1]=s*u+l*d,t[2]=s*h+l*g,t[3]=s*f+l*v,t}},{}],294:[function(t,e,r){"use strict";e.exports=function(t){return t||0===t?t.toString():""}},{}],295:[function(t,e,r){"use strict";var n=t("vectorize-text");e.exports=function(t,e,r){var a=i[e];a||(a=i[e]={});if(t in a)return a[t];var o={textAlign:"center",textBaseline:"middle",lineHeight:1,font:e,lineSpacing:1.25,styletags:{breaklines:!0,bolds:!0,italics:!0,subscripts:!0,superscripts:!0},triangles:!0},s=n(t,o);o.triangles=!1;var l,c,u=n(t,o);if(r&&1!==r){for(l=0;l<s.positions.length;++l)for(c=0;c<s.positions[l].length;++c)s.positions[l][c]/=r;for(l=0;l<u.positions.length;++l)for(c=0;c<u.positions[l].length;++c)u.positions[l][c]/=r}var h=[[1/0,1/0],[-1/0,-1/0]],f=u.positions.length;for(l=0;l<f;++l){var p=u.positions[l];for(c=0;c<2;++c)h[0][c]=Math.min(h[0][c],p[c]),h[1][c]=Math.max(h[1][c],p[c])}return a[t]=[s,u,h]};var i={}},{"vectorize-text":550}],296:[function(t,e,r){var n=t("gl-shader"),i=t("glslify"),a=i(["precision highp float;\n#define GLSLIFY 1\n\nbool outOfRange(float a, float b, float p) {\n  return ((p > max(a, b)) || \n          (p < min(a, b)));\n}\n\nbool outOfRange(vec2 a, vec2 b, vec2 p) {\n  return (outOfRange(a.x, b.x, p.x) ||\n          outOfRange(a.y, b.y, p.y));\n}\n\nbool outOfRange(vec3 a, vec3 b, vec3 p) {\n  return (outOfRange(a.x, b.x, p.x) ||\n          outOfRange(a.y, b.y, p.y) ||\n          outOfRange(a.z, b.z, p.z));\n}\n\nbool outOfRange(vec4 a, vec4 b, vec4 p) {\n  return outOfRange(a.xyz, b.xyz, p.xyz);\n}\n\nattribute vec3 position;\nattribute vec4 color;\nattribute vec2 glyph;\nattribute vec4 id;\n\nuniform vec4 highlightId;\nuniform float highlightScale;\nuniform mat4 model, view, projection;\nuniform vec3 clipBounds[2];\n\nvarying vec4 interpColor;\nvarying vec4 pickId;\nvarying vec3 dataCoordinate;\n\nvoid main() {\n  if (outOfRange(clipBounds[0], clipBounds[1], position)) {\n\n    gl_Position = vec4(0,0,0,0);\n  } else {\n    float scale = 1.0;\n    if(distance(highlightId, id) < 0.0001) {\n      scale = highlightScale;\n    }\n\n    vec4 worldPosition = model * vec4(position, 1);\n    vec4 viewPosition = view * worldPosition;\n    viewPosition = viewPosition / viewPosition.w;\n    vec4 clipPosition = projection * (viewPosition + scale * vec4(glyph.x, -glyph.y, 0, 0));\n\n    gl_Position = clipPosition;\n    interpColor = color;\n    pickId = id;\n    dataCoordinate = position;\n  }\n}"]),o=i(["precision highp float;\n#define GLSLIFY 1\n\nbool outOfRange(float a, float b, float p) {\n  return ((p > max(a, b)) || \n          (p < min(a, b)));\n}\n\nbool outOfRange(vec2 a, vec2 b, vec2 p) {\n  return (outOfRange(a.x, b.x, p.x) ||\n          outOfRange(a.y, b.y, p.y));\n}\n\nbool outOfRange(vec3 a, vec3 b, vec3 p) {\n  return (outOfRange(a.x, b.x, p.x) ||\n          outOfRange(a.y, b.y, p.y) ||\n          outOfRange(a.z, b.z, p.z));\n}\n\nbool outOfRange(vec4 a, vec4 b, vec4 p) {\n  return outOfRange(a.xyz, b.xyz, p.xyz);\n}\n\nattribute vec3 position;\nattribute vec4 color;\nattribute vec2 glyph;\nattribute vec4 id;\n\nuniform mat4 model, view, projection;\nuniform vec2 screenSize;\nuniform vec3 clipBounds[2];\nuniform float highlightScale, pixelRatio;\nuniform vec4 highlightId;\n\nvarying vec4 interpColor;\nvarying vec4 pickId;\nvarying vec3 dataCoordinate;\n\nvoid main() {\n  if (outOfRange(clipBounds[0], clipBounds[1], position)) {\n\n    gl_Position = vec4(0,0,0,0);\n  } else {\n    float scale = pixelRatio;\n    if(distance(highlightId.bgr, id.bgr) < 0.001) {\n      scale *= highlightScale;\n    }\n\n    vec4 worldPosition = model * vec4(position, 1.0);\n    vec4 viewPosition = view * worldPosition;\n    vec4 clipPosition = projection * viewPosition;\n    clipPosition /= clipPosition.w;\n\n    gl_Position = clipPosition + vec4(screenSize * scale * vec2(glyph.x, -glyph.y), 0.0, 0.0);\n    interpColor = color;\n    pickId = id;\n    dataCoordinate = position;\n  }\n}"]),s=i(["precision highp float;\n#define GLSLIFY 1\n\nbool outOfRange(float a, float b, float p) {\n  return ((p > max(a, b)) || \n          (p < min(a, b)));\n}\n\nbool outOfRange(vec2 a, vec2 b, vec2 p) {\n  return (outOfRange(a.x, b.x, p.x) ||\n          outOfRange(a.y, b.y, p.y));\n}\n\nbool outOfRange(vec3 a, vec3 b, vec3 p) {\n  return (outOfRange(a.x, b.x, p.x) ||\n          outOfRange(a.y, b.y, p.y) ||\n          outOfRange(a.z, b.z, p.z));\n}\n\nbool outOfRange(vec4 a, vec4 b, vec4 p) {\n  return outOfRange(a.xyz, b.xyz, p.xyz);\n}\n\nattribute vec3 position;\nattribute vec4 color;\nattribute vec2 glyph;\nattribute vec4 id;\n\nuniform float highlightScale;\nuniform vec4 highlightId;\nuniform vec3 axes[2];\nuniform mat4 model, view, projection;\nuniform vec2 screenSize;\nuniform vec3 clipBounds[2];\nuniform float scale, pixelRatio;\n\nvarying vec4 interpColor;\nvarying vec4 pickId;\nvarying vec3 dataCoordinate;\n\nvoid main() {\n  if (outOfRange(clipBounds[0], clipBounds[1], position)) {\n\n    gl_Position = vec4(0,0,0,0);\n  } else {\n    float lscale = pixelRatio * scale;\n    if(distance(highlightId, id) < 0.0001) {\n      lscale *= highlightScale;\n    }\n\n    vec4 clipCenter   = projection * view * model * vec4(position, 1);\n    vec3 dataPosition = position + 0.5*lscale*(axes[0] * glyph.x + axes[1] * glyph.y) * clipCenter.w * screenSize.y;\n    vec4 clipPosition = projection * view * model * vec4(dataPosition, 1);\n\n    gl_Position = clipPosition;\n    interpColor = color;\n    pickId = id;\n    dataCoordinate = dataPosition;\n  }\n}\n"]),l=i(["precision highp float;\n#define GLSLIFY 1\n\nbool outOfRange(float a, float b, float p) {\n  return ((p > max(a, b)) || \n          (p < min(a, b)));\n}\n\nbool outOfRange(vec2 a, vec2 b, vec2 p) {\n  return (outOfRange(a.x, b.x, p.x) ||\n          outOfRange(a.y, b.y, p.y));\n}\n\nbool outOfRange(vec3 a, vec3 b, vec3 p) {\n  return (outOfRange(a.x, b.x, p.x) ||\n          outOfRange(a.y, b.y, p.y) ||\n          outOfRange(a.z, b.z, p.z));\n}\n\nbool outOfRange(vec4 a, vec4 b, vec4 p) {\n  return outOfRange(a.xyz, b.xyz, p.xyz);\n}\n\nuniform vec3 fragClipBounds[2];\nuniform float opacity;\n\nvarying vec4 interpColor;\nvarying vec3 dataCoordinate;\n\nvoid main() {\n  if (\n    outOfRange(fragClipBounds[0], fragClipBounds[1], dataCoordinate) ||\n    interpColor.a * opacity == 0.\n  ) discard;\n  gl_FragColor = interpColor * opacity;\n}\n"]),c=i(["precision highp float;\n#define GLSLIFY 1\n\nbool outOfRange(float a, float b, float p) {\n  return ((p > max(a, b)) || \n          (p < min(a, b)));\n}\n\nbool outOfRange(vec2 a, vec2 b, vec2 p) {\n  return (outOfRange(a.x, b.x, p.x) ||\n          outOfRange(a.y, b.y, p.y));\n}\n\nbool outOfRange(vec3 a, vec3 b, vec3 p) {\n  return (outOfRange(a.x, b.x, p.x) ||\n          outOfRange(a.y, b.y, p.y) ||\n          outOfRange(a.z, b.z, p.z));\n}\n\nbool outOfRange(vec4 a, vec4 b, vec4 p) {\n  return outOfRange(a.xyz, b.xyz, p.xyz);\n}\n\nuniform vec3 fragClipBounds[2];\nuniform float pickGroup;\n\nvarying vec4 pickId;\nvarying vec3 dataCoordinate;\n\nvoid main() {\n  if (outOfRange(fragClipBounds[0], fragClipBounds[1], dataCoordinate)) discard;\n\n  gl_FragColor = vec4(pickGroup, pickId.bgr);\n}"]),u=[{name:"position",type:"vec3"},{name:"color",type:"vec4"},{name:"glyph",type:"vec2"},{name:"id",type:"vec4"}],h={vertex:a,fragment:l,attributes:u},f={vertex:o,fragment:l,attributes:u},p={vertex:s,fragment:l,attributes:u},d={vertex:a,fragment:c,attributes:u},g={vertex:o,fragment:c,attributes:u},v={vertex:s,fragment:c,attributes:u};function m(t,e){var r=n(t,e),i=r.attributes;return i.position.location=0,i.color.location=1,i.glyph.location=2,i.id.location=3,r}r.createPerspective=function(t){return m(t,h)},r.createOrtho=function(t){return m(t,f)},r.createProject=function(t){return m(t,p)},r.createPickPerspective=function(t){return m(t,d)},r.createPickOrtho=function(t){return m(t,g)},r.createPickProject=function(t){return m(t,v)}},{"gl-shader":301,glslify:409}],297:[function(t,e,r){"use strict";var n=t("is-string-blank"),i=t("gl-buffer"),a=t("gl-vao"),o=t("typedarray-pool"),s=t("gl-mat4/multiply"),l=t("./lib/shaders"),c=t("./lib/glyphs"),u=t("./lib/get-simple-string"),h=[1,0,0,0,0,1,0,0,0,0,1,0,0,0,0,1];function f(t,e){var r=t[0],n=t[1],i=t[2],a=t[3];return t[0]=e[0]*r+e[4]*n+e[8]*i+e[12]*a,t[1]=e[1]*r+e[5]*n+e[9]*i+e[13]*a,t[2]=e[2]*r+e[6]*n+e[10]*i+e[14]*a,t[3]=e[3]*r+e[7]*n+e[11]*i+e[15]*a,t}function p(t,e,r,n){return f(n,n),f(n,n),f(n,n)}function d(t,e){this.index=t,this.dataCoordinate=this.position=e}function g(t){return!0===t?1:t>1?1:t}function v(t,e,r,n,i,a,o,s,l,c,u,h){this.gl=t,this.pixelRatio=1,this.shader=e,this.orthoShader=r,this.projectShader=n,this.pointBuffer=i,this.colorBuffer=a,this.glyphBuffer=o,this.idBuffer=s,this.vao=l,this.vertexCount=0,this.lineVertexCount=0,this.opacity=1,this.hasAlpha=!1,this.lineWidth=0,this.projectScale=[2/3,2/3,2/3],this.projectOpacity=[1,1,1],this.projectHasAlpha=!1,this.pickId=0,this.pickPerspectiveShader=c,this.pickOrthoShader=u,this.pickProjectShader=h,this.points=[],this._selectResult=new d(0,[0,0,0]),this.useOrtho=!0,this.bounds=[[1/0,1/0,1/0],[-1/0,-1/0,-1/0]],this.axesProject=[!0,!0,!0],this.axesBounds=[[-1/0,-1/0,-1/0],[1/0,1/0,1/0]],this.highlightId=[1,1,1,1],this.highlightScale=2,this.clipBounds=[[-1/0,-1/0,-1/0],[1/0,1/0,1/0]],this.dirty=!0}e.exports=function(t){var e=t.gl,r=l.createPerspective(e),n=l.createOrtho(e),o=l.createProject(e),s=l.createPickPerspective(e),c=l.createPickOrtho(e),u=l.createPickProject(e),h=i(e),f=i(e),p=i(e),d=i(e),g=a(e,[{buffer:h,size:3,type:e.FLOAT},{buffer:f,size:4,type:e.FLOAT},{buffer:p,size:2,type:e.FLOAT},{buffer:d,size:4,type:e.UNSIGNED_BYTE,normalized:!0}]),m=new v(e,r,n,o,h,f,p,d,g,s,c,u);return m.update(t),m};var m=v.prototype;m.pickSlots=1,m.setPickBase=function(t){this.pickId=t},m.isTransparent=function(){if(this.hasAlpha)return!0;for(var t=0;t<3;++t)if(this.axesProject[t]&&this.projectHasAlpha)return!0;return!1},m.isOpaque=function(){if(!this.hasAlpha)return!0;for(var t=0;t<3;++t)if(this.axesProject[t]&&!this.projectHasAlpha)return!0;return!1};var y=[0,0],x=[0,0,0],b=[0,0,0],_=[0,0,0,1],w=[0,0,0,1],k=h.slice(),T=[0,0,0],A=[[0,0,0],[0,0,0]];function M(t){return t[0]=t[1]=t[2]=0,t}function S(t,e){return t[0]=e[0],t[1]=e[1],t[2]=e[2],t[3]=1,t}function E(t,e,r,n){return t[0]=e[0],t[1]=e[1],t[2]=e[2],t[r]=n,t}function C(t,e,r,n){var i,a=e.axesProject,o=e.gl,l=t.uniforms,c=r.model||h,u=r.view||h,f=r.projection||h,d=e.axesBounds,g=function(t){for(var e=A,r=0;r<2;++r)for(var n=0;n<3;++n)e[r][n]=Math.max(Math.min(t[r][n],1e8),-1e8);return e}(e.clipBounds);i=e.axes&&e.axes.lastCubeProps?e.axes.lastCubeProps.axis:[1,1,1],y[0]=2/o.drawingBufferWidth,y[1]=2/o.drawingBufferHeight,t.bind(),l.view=u,l.projection=f,l.screenSize=y,l.highlightId=e.highlightId,l.highlightScale=e.highlightScale,l.clipBounds=g,l.pickGroup=e.pickId/255,l.pixelRatio=n;for(var v=0;v<3;++v)if(a[v]){l.scale=e.projectScale[v],l.opacity=e.projectOpacity[v];for(var m=k,C=0;C<16;++C)m[C]=0;for(C=0;C<4;++C)m[5*C]=1;m[5*v]=0,i[v]<0?m[12+v]=d[0][v]:m[12+v]=d[1][v],s(m,c,m),l.model=m;var L=(v+1)%3,P=(v+2)%3,O=M(x),z=M(b);O[L]=1,z[P]=1;var I=p(0,0,0,S(_,O)),D=p(0,0,0,S(w,z));if(Math.abs(I[1])>Math.abs(D[1])){var R=I;I=D,D=R,R=O,O=z,z=R;var F=L;L=P,P=F}I[0]<0&&(O[L]=-1),D[1]>0&&(z[P]=-1);var B=0,N=0;for(C=0;C<4;++C)B+=Math.pow(c[4*L+C],2),N+=Math.pow(c[4*P+C],2);O[L]/=Math.sqrt(B),z[P]/=Math.sqrt(N),l.axes[0]=O,l.axes[1]=z,l.fragClipBounds[0]=E(T,g[0],v,-1e8),l.fragClipBounds[1]=E(T,g[1],v,1e8),e.vao.bind(),e.vao.draw(o.TRIANGLES,e.vertexCount),e.lineWidth>0&&(o.lineWidth(e.lineWidth*n),e.vao.draw(o.LINES,e.lineVertexCount,e.vertexCount)),e.vao.unbind()}}var L=[[-1e8,-1e8,-1e8],[1e8,1e8,1e8]];function P(t,e,r,n,i,a,o){var s=r.gl;if((a===r.projectHasAlpha||o)&&C(e,r,n,i),a===r.hasAlpha||o){t.bind();var l=t.uniforms;l.model=n.model||h,l.view=n.view||h,l.projection=n.projection||h,y[0]=2/s.drawingBufferWidth,y[1]=2/s.drawingBufferHeight,l.screenSize=y,l.highlightId=r.highlightId,l.highlightScale=r.highlightScale,l.fragClipBounds=L,l.clipBounds=r.axes.bounds,l.opacity=r.opacity,l.pickGroup=r.pickId/255,l.pixelRatio=i,r.vao.bind(),r.vao.draw(s.TRIANGLES,r.vertexCount),r.lineWidth>0&&(s.lineWidth(r.lineWidth*i),r.vao.draw(s.LINES,r.lineVertexCount,r.vertexCount)),r.vao.unbind()}}function O(t,e,r,i){var a;a=Array.isArray(t)?e<t.length?t[e]:void 0:t,a=u(a);var o=!0;n(a)&&(a="\u25bc",o=!1);var s=c(a,r,i);return{mesh:s[0],lines:s[1],bounds:s[2],visible:o}}m.draw=function(t){P(this.useOrtho?this.orthoShader:this.shader,this.projectShader,this,t,this.pixelRatio,!1,!1)},m.drawTransparent=function(t){P(this.useOrtho?this.orthoShader:this.shader,this.projectShader,this,t,this.pixelRatio,!0,!1)},m.drawPick=function(t){P(this.useOrtho?this.pickOrthoShader:this.pickPerspectiveShader,this.pickProjectShader,this,t,1,!0,!0)},m.pick=function(t){if(!t)return null;if(t.id!==this.pickId)return null;var e=t.value[2]+(t.value[1]<<8)+(t.value[0]<<16);if(e>=this.pointCount||e<0)return null;var r=this.points[e],n=this._selectResult;n.index=e;for(var i=0;i<3;++i)n.position[i]=n.dataCoordinate[i]=r[i];return n},m.highlight=function(t){if(t){var e=t.index,r=255&e,n=e>>8&255,i=e>>16&255;this.highlightId=[r/255,n/255,i/255,0]}else this.highlightId=[1,1,1,1]},m.update=function(t){if("perspective"in(t=t||{})&&(this.useOrtho=!t.perspective),"orthographic"in t&&(this.useOrtho=!!t.orthographic),"lineWidth"in t&&(this.lineWidth=t.lineWidth),"project"in t)if(Array.isArray(t.project))this.axesProject=t.project;else{var e=!!t.project;this.axesProject=[e,e,e]}if("projectScale"in t)if(Array.isArray(t.projectScale))this.projectScale=t.projectScale.slice();else{var r=+t.projectScale;this.projectScale=[r,r,r]}if(this.projectHasAlpha=!1,"projectOpacity"in t){if(Array.isArray(t.projectOpacity))this.projectOpacity=t.projectOpacity.slice();else{r=+t.projectOpacity;this.projectOpacity=[r,r,r]}for(var n=0;n<3;++n)this.projectOpacity[n]=g(this.projectOpacity[n]),this.projectOpacity[n]<1&&(this.projectHasAlpha=!0)}this.hasAlpha=!1,"opacity"in t&&(this.opacity=g(t.opacity),this.opacity<1&&(this.hasAlpha=!0)),this.dirty=!0;var i,a,s=t.position,l=t.font||"normal",c=t.alignment||[0,0];if(2===c.length)i=c[0],a=c[1];else{i=[],a=[];for(n=0;n<c.length;++n)i[n]=c[n][0],a[n]=c[n][1]}var u=[1/0,1/0,1/0],h=[-1/0,-1/0,-1/0],f=t.glyph,p=t.color,d=t.size,v=t.angle,m=t.lineColor,y=-1,x=0,b=0,_=0;if(s.length){_=s.length;t:for(n=0;n<_;++n){for(var w=s[n],k=0;k<3;++k)if(isNaN(w[k])||!isFinite(w[k]))continue t;var T=(N=O(f,n,l,this.pixelRatio)).mesh,A=N.lines,M=N.bounds;x+=3*T.cells.length,b+=2*A.edges.length}}var S=x+b,E=o.mallocFloat(3*S),C=o.mallocFloat(4*S),L=o.mallocFloat(2*S),P=o.mallocUint32(S);if(S>0){var z=0,I=x,D=[0,0,0,1],R=[0,0,0,1],F=Array.isArray(p)&&Array.isArray(p[0]),B=Array.isArray(m)&&Array.isArray(m[0]);t:for(n=0;n<_;++n){y+=1;for(w=s[n],k=0;k<3;++k){if(isNaN(w[k])||!isFinite(w[k]))continue t;h[k]=Math.max(h[k],w[k]),u[k]=Math.min(u[k],w[k])}T=(N=O(f,n,l,this.pixelRatio)).mesh,A=N.lines,M=N.bounds;var N,j=N.visible;if(j)if(Array.isArray(p)){if(3===(U=F?n<p.length?p[n]:[0,0,0,0]:p).length){for(k=0;k<3;++k)D[k]=U[k];D[3]=1}else if(4===U.length){for(k=0;k<4;++k)D[k]=U[k];!this.hasAlpha&&U[3]<1&&(this.hasAlpha=!0)}}else D[0]=D[1]=D[2]=0,D[3]=1;else D=[1,1,1,0];if(j)if(Array.isArray(m)){var U;if(3===(U=B?n<m.length?m[n]:[0,0,0,0]:m).length){for(k=0;k<3;++k)R[k]=U[k];R[k]=1}else if(4===U.length){for(k=0;k<4;++k)R[k]=U[k];!this.hasAlpha&&U[3]<1&&(this.hasAlpha=!0)}}else R[0]=R[1]=R[2]=0,R[3]=1;else R=[1,1,1,0];var V=.5;j?Array.isArray(d)?V=n<d.length?+d[n]:12:d?V=+d:this.useOrtho&&(V=12):V=0;var q=0;Array.isArray(v)?q=n<v.length?+v[n]:0:v&&(q=+v);var H=Math.cos(q),G=Math.sin(q);for(w=s[n],k=0;k<3;++k)h[k]=Math.max(h[k],w[k]),u[k]=Math.min(u[k],w[k]);var Y=i,W=a;Y=0;Array.isArray(i)?Y=n<i.length?i[n]:0:i&&(Y=i);W=0;Array.isArray(a)?W=n<a.length?a[n]:0:a&&(W=a);var X=[Y*=Y>0?1-M[0][0]:Y<0?1+M[1][0]:1,W*=W>0?1-M[0][1]:W<0?1+M[1][1]:1],Z=T.cells||[],J=T.positions||[];for(k=0;k<Z.length;++k)for(var K=Z[k],$=0;$<3;++$){for(var Q=0;Q<3;++Q)E[3*z+Q]=w[Q];for(Q=0;Q<4;++Q)C[4*z+Q]=D[Q];P[z]=y;var tt=J[K[$]];L[2*z]=V*(H*tt[0]-G*tt[1]+X[0]),L[2*z+1]=V*(G*tt[0]+H*tt[1]+X[1]),z+=1}for(Z=A.edges,J=A.positions,k=0;k<Z.length;++k)for(K=Z[k],$=0;$<2;++$){for(Q=0;Q<3;++Q)E[3*I+Q]=w[Q];for(Q=0;Q<4;++Q)C[4*I+Q]=R[Q];P[I]=y;tt=J[K[$]];L[2*I]=V*(H*tt[0]-G*tt[1]+X[0]),L[2*I+1]=V*(G*tt[0]+H*tt[1]+X[1]),I+=1}}}this.bounds=[u,h],this.points=s,this.pointCount=s.length,this.vertexCount=x,this.lineVertexCount=b,this.pointBuffer.update(E),this.colorBuffer.update(C),this.glyphBuffer.update(L),this.idBuffer.update(P),o.free(E),o.free(C),o.free(L),o.free(P)},m.dispose=function(){this.shader.dispose(),this.orthoShader.dispose(),this.pickPerspectiveShader.dispose(),this.pickOrthoShader.dispose(),this.vao.dispose(),this.pointBuffer.dispose(),this.colorBuffer.dispose(),this.glyphBuffer.dispose(),this.idBuffer.dispose()}},{"./lib/get-simple-string":294,"./lib/glyphs":295,"./lib/shaders":296,"gl-buffer":241,"gl-mat4/multiply":267,"gl-vao":327,"is-string-blank":423,"typedarray-pool":545}],298:[function(t,e,r){"use strict";var n=t("glslify");r.boxVertex=n(["precision mediump float;\n#define GLSLIFY 1\n\nattribute vec2 vertex;\n\nuniform vec2 cornerA, cornerB;\n\nvoid main() {\n  gl_Position = vec4(mix(cornerA, cornerB, vertex), 0, 1);\n}\n"]),r.boxFragment=n(["precision mediump float;\n#define GLSLIFY 1\n\nuniform vec4 color;\n\nvoid main() {\n  gl_FragColor = color;\n}\n"])},{glslify:409}],299:[function(t,e,r){"use strict";var n=t("gl-shader"),i=t("gl-buffer"),a=t("./lib/shaders");function o(t,e,r){this.plot=t,this.boxBuffer=e,this.boxShader=r,this.enabled=!0,this.selectBox=[1/0,1/0,-1/0,-1/0],this.borderColor=[0,0,0,1],this.innerFill=!1,this.innerColor=[0,0,0,.25],this.outerFill=!0,this.outerColor=[0,0,0,.5],this.borderWidth=10}e.exports=function(t,e){var r=t.gl,s=i(r,[0,0,0,1,1,0,1,1]),l=n(r,a.boxVertex,a.boxFragment),c=new o(t,s,l);return c.update(e),t.addOverlay(c),c};var s=o.prototype;s.draw=function(){if(this.enabled){var t=this.plot,e=this.selectBox,r=this.borderWidth,n=(this.innerFill,this.innerColor),i=(this.outerFill,this.outerColor),a=this.borderColor,o=t.box,s=t.screenBox,l=t.dataBox,c=t.viewBox,u=t.pixelRatio,h=(e[0]-l[0])*(c[2]-c[0])/(l[2]-l[0])+c[0],f=(e[1]-l[1])*(c[3]-c[1])/(l[3]-l[1])+c[1],p=(e[2]-l[0])*(c[2]-c[0])/(l[2]-l[0])+c[0],d=(e[3]-l[1])*(c[3]-c[1])/(l[3]-l[1])+c[1];if(h=Math.max(h,c[0]),f=Math.max(f,c[1]),p=Math.min(p,c[2]),d=Math.min(d,c[3]),!(p<h||d<f)){o.bind();var g=s[2]-s[0],v=s[3]-s[1];if(this.outerFill&&(o.drawBox(0,0,g,f,i),o.drawBox(0,f,h,d,i),o.drawBox(0,d,g,v,i),o.drawBox(p,f,g,d,i)),this.innerFill&&o.drawBox(h,f,p,d,n),r>0){var m=r*u;o.drawBox(h-m,f-m,p+m,f+m,a),o.drawBox(h-m,d-m,p+m,d+m,a),o.drawBox(h-m,f-m,h+m,d+m,a),o.drawBox(p-m,f-m,p+m,d+m,a)}}}},s.update=function(t){t=t||{},this.innerFill=!!t.innerFill,this.outerFill=!!t.outerFill,this.innerColor=(t.innerColor||[0,0,0,.5]).slice(),this.outerColor=(t.outerColor||[0,0,0,.5]).slice(),this.borderColor=(t.borderColor||[0,0,0,1]).slice(),this.borderWidth=t.borderWidth||0,this.selectBox=(t.selectBox||this.selectBox).slice()},s.dispose=function(){this.boxBuffer.dispose(),this.boxShader.dispose(),this.plot.removeOverlay(this)}},{"./lib/shaders":298,"gl-buffer":241,"gl-shader":301}],300:[function(t,e,r){"use strict";e.exports=function(t,e){var r=n(t,e),a=i.mallocUint8(e[0]*e[1]*4);return new c(t,r,a)};var n=t("gl-fbo"),i=t("typedarray-pool"),a=t("ndarray"),o=t("bit-twiddle").nextPow2,s=t("cwise/lib/wrapper")({args:["array",{offset:[0,0,1],array:0},{offset:[0,0,2],array:0},{offset:[0,0,3],array:0},"scalar","scalar","index"],pre:{body:"{this_closestD2=1e8,this_closestX=-1,this_closestY=-1}",args:[],thisVars:["this_closestD2","this_closestX","this_closestY"],localVars:[]},body:{body:"{if(_inline_16_arg0_<255||_inline_16_arg1_<255||_inline_16_arg2_<255||_inline_16_arg3_<255){var _inline_16_l=_inline_16_arg4_-_inline_16_arg6_[0],_inline_16_a=_inline_16_arg5_-_inline_16_arg6_[1],_inline_16_f=_inline_16_l*_inline_16_l+_inline_16_a*_inline_16_a;_inline_16_f<this_closestD2&&(this_closestD2=_inline_16_f,this_closestX=_inline_16_arg6_[0],this_closestY=_inline_16_arg6_[1])}}",args:[{name:"_inline_16_arg0_",lvalue:!1,rvalue:!0,count:1},{name:"_inline_16_arg1_",lvalue:!1,rvalue:!0,count:1},{name:"_inline_16_arg2_",lvalue:!1,rvalue:!0,count:1},{name:"_inline_16_arg3_",lvalue:!1,rvalue:!0,count:1},{name:"_inline_16_arg4_",lvalue:!1,rvalue:!0,count:1},{name:"_inline_16_arg5_",lvalue:!1,rvalue:!0,count:1},{name:"_inline_16_arg6_",lvalue:!1,rvalue:!0,count:4}],thisVars:["this_closestD2","this_closestX","this_closestY"],localVars:["_inline_16_a","_inline_16_f","_inline_16_l"]},post:{body:"{return[this_closestX,this_closestY,this_closestD2]}",args:[],thisVars:["this_closestD2","this_closestX","this_closestY"],localVars:[]},debug:!1,funcName:"cwise",blockSize:64});function l(t,e,r,n,i){this.coord=[t,e],this.id=r,this.value=n,this.distance=i}function c(t,e,r){this.gl=t,this.fbo=e,this.buffer=r,this._readTimeout=null;var n=this;this._readCallback=function(){n.gl&&(e.bind(),t.readPixels(0,0,e.shape[0],e.shape[1],t.RGBA,t.UNSIGNED_BYTE,n.buffer),n._readTimeout=null)}}var u=c.prototype;Object.defineProperty(u,"shape",{get:function(){return this.gl?this.fbo.shape.slice():[0,0]},set:function(t){if(this.gl){this.fbo.shape=t;var e=this.fbo.shape[0],r=this.fbo.shape[1];if(r*e*4>this.buffer.length){i.free(this.buffer);for(var n=this.buffer=i.mallocUint8(o(r*e*4)),a=0;a<r*e*4;++a)n[a]=255}return t}}}),u.begin=function(){var t=this.gl;this.shape;t&&(this.fbo.bind(),t.clearColor(1,1,1,1),t.clear(t.COLOR_BUFFER_BIT|t.DEPTH_BUFFER_BIT))},u.end=function(){var t=this.gl;t&&(t.bindFramebuffer(t.FRAMEBUFFER,null),this._readTimeout||clearTimeout(this._readTimeout),this._readTimeout=setTimeout(this._readCallback,1))},u.query=function(t,e,r){if(!this.gl)return null;var n=this.fbo.shape.slice();t|=0,e|=0,"number"!=typeof r&&(r=1);var i=0|Math.min(Math.max(t-r,0),n[0]),o=0|Math.min(Math.max(t+r,0),n[0]),c=0|Math.min(Math.max(e-r,0),n[1]),u=0|Math.min(Math.max(e+r,0),n[1]);if(o<=i||u<=c)return null;var h=[o-i,u-c],f=a(this.buffer,[h[0],h[1],4],[4,4*n[0],1],4*(i+n[0]*c)),p=s(f.hi(h[0],h[1],1),r,r),d=p[0],g=p[1];return d<0||Math.pow(this.radius,2)<p[2]?null:new l(d+i|0,g+c|0,f.get(d,g,0),[f.get(d,g,1),f.get(d,g,2),f.get(d,g,3)],Math.sqrt(p[2]))},u.dispose=function(){this.gl&&(this.fbo.dispose(),i.free(this.buffer),this.gl=null,this._readTimeout&&clearTimeout(this._readTimeout))}},{"bit-twiddle":92,"cwise/lib/wrapper":149,"gl-fbo":249,ndarray:450,"typedarray-pool":545}],301:[function(t,e,r){"use strict";var n=t("./lib/create-uniforms"),i=t("./lib/create-attributes"),a=t("./lib/reflect"),o=t("./lib/shader-cache"),s=t("./lib/runtime-reflect"),l=t("./lib/GLError");function c(t){this.gl=t,this.gl.lastAttribCount=0,this._vref=this._fref=this._relink=this.vertShader=this.fragShader=this.program=this.attributes=this.uniforms=this.types=null}var u=c.prototype;function h(t,e){return t.name<e.name?-1:1}u.bind=function(){var t;this.program||this._relink();var e=this.gl.getProgramParameter(this.program,this.gl.ACTIVE_ATTRIBUTES),r=this.gl.lastAttribCount;if(e>r)for(t=r;t<e;t++)this.gl.enableVertexAttribArray(t);else if(r>e)for(t=e;t<r;t++)this.gl.disableVertexAttribArray(t);this.gl.lastAttribCount=e,this.gl.useProgram(this.program)},u.dispose=function(){for(var t=this.gl.lastAttribCount,e=0;e<t;e++)this.gl.disableVertexAttribArray(e);this.gl.lastAttribCount=0,this._fref&&this._fref.dispose(),this._vref&&this._vref.dispose(),this.attributes=this.types=this.vertShader=this.fragShader=this.program=this._relink=this._fref=this._vref=null},u.update=function(t,e,r,c){if(!e||1===arguments.length){var u=t;t=u.vertex,e=u.fragment,r=u.uniforms,c=u.attributes}var f=this,p=f.gl,d=f._vref;f._vref=o.shader(p,p.VERTEX_SHADER,t),d&&d.dispose(),f.vertShader=f._vref.shader;var g=this._fref;if(f._fref=o.shader(p,p.FRAGMENT_SHADER,e),g&&g.dispose(),f.fragShader=f._fref.shader,!r||!c){var v=p.createProgram();if(p.attachShader(v,f.fragShader),p.attachShader(v,f.vertShader),p.linkProgram(v),!p.getProgramParameter(v,p.LINK_STATUS)){var m=p.getProgramInfoLog(v);throw new l(m,"Error linking program:"+m)}r=r||s.uniforms(p,v),c=c||s.attributes(p,v),p.deleteProgram(v)}(c=c.slice()).sort(h);var y,x=[],b=[],_=[];for(y=0;y<c.length;++y){var w=c[y];if(w.type.indexOf("mat")>=0){for(var k=0|w.type.charAt(w.type.length-1),T=new Array(k),A=0;A<k;++A)T[A]=_.length,b.push(w.name+"["+A+"]"),"number"==typeof w.location?_.push(w.location+A):Array.isArray(w.location)&&w.location.length===k&&"number"==typeof w.location[A]?_.push(0|w.location[A]):_.push(-1);x.push({name:w.name,type:w.type,locations:T})}else x.push({name:w.name,type:w.type,locations:[_.length]}),b.push(w.name),"number"==typeof w.location?_.push(0|w.location):_.push(-1)}var M=0;for(y=0;y<_.length;++y)if(_[y]<0){for(;_.indexOf(M)>=0;)M+=1;_[y]=M}var S=new Array(r.length);function E(){f.program=o.program(p,f._vref,f._fref,b,_);for(var t=0;t<r.length;++t)S[t]=p.getUniformLocation(f.program,r[t].name)}E(),f._relink=E,f.types={uniforms:a(r),attributes:a(c)},f.attributes=i(p,f,x,_),Object.defineProperty(f,"uniforms",n(p,f,r,S))},e.exports=function(t,e,r,n,i){var a=new c(t);return a.update(e,r,n,i),a}},{"./lib/GLError":302,"./lib/create-attributes":303,"./lib/create-uniforms":304,"./lib/reflect":305,"./lib/runtime-reflect":306,"./lib/shader-cache":307}],302:[function(t,e,r){function n(t,e,r){this.shortMessage=e||"",this.longMessage=r||"",this.rawError=t||"",this.message="gl-shader: "+(e||t||"")+(r?"\n"+r:""),this.stack=(new Error).stack}n.prototype=new Error,n.prototype.name="GLError",n.prototype.constructor=n,e.exports=n},{}],303:[function(t,e,r){"use strict";e.exports=function(t,e,r,i){for(var a={},l=0,c=r.length;l<c;++l){var u=r[l],h=u.name,f=u.type,p=u.locations;switch(f){case"bool":case"int":case"float":o(t,e,p[0],i,1,a,h);break;default:if(f.indexOf("vec")>=0){var d=f.charCodeAt(f.length-1)-48;if(d<2||d>4)throw new n("","Invalid data type for attribute "+h+": "+f);o(t,e,p[0],i,d,a,h)}else{if(!(f.indexOf("mat")>=0))throw new n("","Unknown data type for attribute "+h+": "+f);var d=f.charCodeAt(f.length-1)-48;if(d<2||d>4)throw new n("","Invalid data type for attribute "+h+": "+f);s(t,e,p,i,d,a,h)}}}return a};var n=t("./GLError");function i(t,e,r,n,i,a){this._gl=t,this._wrapper=e,this._index=r,this._locations=n,this._dimension=i,this._constFunc=a}var a=i.prototype;function o(t,e,r,n,a,o,s){for(var l=["gl","v"],c=[],u=0;u<a;++u)l.push("x"+u),c.push("x"+u);l.push("if(x0.length===void 0){return gl.vertexAttrib"+a+"f(v,"+c.join()+")}else{return gl.vertexAttrib"+a+"fv(v,x0)}");var h=Function.apply(null,l),f=new i(t,e,r,n,a,h);Object.defineProperty(o,s,{set:function(e){return t.disableVertexAttribArray(n[r]),h(t,n[r],e),e},get:function(){return f},enumerable:!0})}function s(t,e,r,n,i,a,s){for(var l=new Array(i),c=new Array(i),u=0;u<i;++u)o(t,e,r[u],n,i,l,u),c[u]=l[u];Object.defineProperty(l,"location",{set:function(t){if(Array.isArray(t))for(var e=0;e<i;++e)c[e].location=t[e];else for(e=0;e<i;++e)c[e].location=t+e;return t},get:function(){for(var t=new Array(i),e=0;e<i;++e)t[e]=n[r[e]];return t},enumerable:!0}),l.pointer=function(e,a,o,s){e=e||t.FLOAT,a=!!a,o=o||i*i,s=s||0;for(var l=0;l<i;++l){var c=n[r[l]];t.vertexAttribPointer(c,i,e,a,o,s+l*i),t.enableVertexAttribArray(c)}};var h=new Array(i),f=t["vertexAttrib"+i+"fv"];Object.defineProperty(a,s,{set:function(e){for(var a=0;a<i;++a){var o=n[r[a]];if(t.disableVertexAttribArray(o),Array.isArray(e[0]))f.call(t,o,e[a]);else{for(var s=0;s<i;++s)h[s]=e[i*a+s];f.call(t,o,h)}}return e},get:function(){return l},enumerable:!0})}a.pointer=function(t,e,r,n){var i=this._gl,a=this._locations[this._index];i.vertexAttribPointer(a,this._dimension,t||i.FLOAT,!!e,r||0,n||0),i.enableVertexAttribArray(a)},a.set=function(t,e,r,n){return this._constFunc(this._locations[this._index],t,e,r,n)},Object.defineProperty(a,"location",{get:function(){return this._locations[this._index]},set:function(t){return t!==this._locations[this._index]&&(this._locations[this._index]=0|t,this._wrapper.program=null),0|t}})},{"./GLError":302}],304:[function(t,e,r){"use strict";var n=t("./reflect"),i=t("./GLError");function a(t){return new Function("y","return function(){return y}")(t)}function o(t,e){for(var r=new Array(t),n=0;n<t;++n)r[n]=e;return r}e.exports=function(t,e,r,s){function l(t,e,r){switch(r){case"bool":case"int":case"sampler2D":case"samplerCube":return"gl.uniform1i(locations["+e+"],obj"+t+")";case"float":return"gl.uniform1f(locations["+e+"],obj"+t+")";default:var n=r.indexOf("vec");if(!(0<=n&&n<=1&&r.length===4+n)){if(0===r.indexOf("mat")&&4===r.length){var a=r.charCodeAt(r.length-1)-48;if(a<2||a>4)throw new i("","Invalid uniform dimension type for matrix "+name+": "+r);return"gl.uniformMatrix"+a+"fv(locations["+e+"],false,obj"+t+")"}throw new i("","Unknown uniform data type for "+name+": "+r)}var a=r.charCodeAt(r.length-1)-48;if(a<2||a>4)throw new i("","Invalid data type");switch(r.charAt(0)){case"b":case"i":return"gl.uniform"+a+"iv(locations["+e+"],obj"+t+")";case"v":return"gl.uniform"+a+"fv(locations["+e+"],obj"+t+")";default:throw new i("","Unrecognized data type for vector "+name+": "+r)}}}function c(e){for(var n=["return function updateProperty(obj){"],i=function t(e,r){if("object"!=typeof r)return[[e,r]];var n=[];for(var i in r){var a=r[i],o=e;parseInt(i)+""===i?o+="["+i+"]":o+="."+i,"object"==typeof a?n.push.apply(n,t(o,a)):n.push([o,a])}return n}("",e),a=0;a<i.length;++a){var o=i[a],c=o[0],u=o[1];s[u]&&n.push(l(c,u,r[u].type))}n.push("return obj}");var h=new Function("gl","locations",n.join("\n"));return h(t,s)}function u(n,l,u){if("object"==typeof u){var f=h(u);Object.defineProperty(n,l,{get:a(f),set:c(u),enumerable:!0,configurable:!1})}else s[u]?Object.defineProperty(n,l,{get:(p=u,new Function("gl","wrapper","locations","return function(){return gl.getUniform(wrapper.program,locations["+p+"])}")(t,e,s)),set:c(u),enumerable:!0,configurable:!1}):n[l]=function(t){switch(t){case"bool":return!1;case"int":case"sampler2D":case"samplerCube":case"float":return 0;default:var e=t.indexOf("vec");if(0<=e&&e<=1&&t.length===4+e){var r=t.charCodeAt(t.length-1)-48;if(r<2||r>4)throw new i("","Invalid data type");return"b"===t.charAt(0)?o(r,!1):o(r,0)}if(0===t.indexOf("mat")&&4===t.length){var r=t.charCodeAt(t.length-1)-48;if(r<2||r>4)throw new i("","Invalid uniform dimension type for matrix "+name+": "+t);return o(r*r,0)}throw new i("","Unknown uniform data type for "+name+": "+t)}}(r[u].type);var p}function h(t){var e;if(Array.isArray(t)){e=new Array(t.length);for(var r=0;r<t.length;++r)u(e,r,t[r])}else for(var n in e={},t)u(e,n,t[n]);return e}var f=n(r,!0);return{get:a(h(f)),set:c(f),enumerable:!0,configurable:!0}}},{"./GLError":302,"./reflect":305}],305:[function(t,e,r){"use strict";e.exports=function(t,e){for(var r={},n=0;n<t.length;++n)for(var i=t[n].name,a=i.split("."),o=r,s=0;s<a.length;++s){var l=a[s].split("[");if(l.length>1){l[0]in o||(o[l[0]]=[]),o=o[l[0]];for(var c=1;c<l.length;++c){var u=parseInt(l[c]);c<l.length-1||s<a.length-1?(u in o||(c<l.length-1?o[u]=[]:o[u]={}),o=o[u]):o[u]=e?n:t[n].type}}else s<a.length-1?(l[0]in o||(o[l[0]]={}),o=o[l[0]]):o[l[0]]=e?n:t[n].type}return r}},{}],306:[function(t,e,r){"use strict";r.uniforms=function(t,e){for(var r=t.getProgramParameter(e,t.ACTIVE_UNIFORMS),n=[],i=0;i<r;++i){var o=t.getActiveUniform(e,i);if(o){var s=a(t,o.type);if(o.size>1)for(var l=0;l<o.size;++l)n.push({name:o.name.replace("[0]","["+l+"]"),type:s});else n.push({name:o.name,type:s})}}return n},r.attributes=function(t,e){for(var r=t.getProgramParameter(e,t.ACTIVE_ATTRIBUTES),n=[],i=0;i<r;++i){var o=t.getActiveAttrib(e,i);o&&n.push({name:o.name,type:a(t,o.type)})}return n};var n={FLOAT:"float",FLOAT_VEC2:"vec2",FLOAT_VEC3:"vec3",FLOAT_VEC4:"vec4",INT:"int",INT_VEC2:"ivec2",INT_VEC3:"ivec3",INT_VEC4:"ivec4",BOOL:"bool",BOOL_VEC2:"bvec2",BOOL_VEC3:"bvec3",BOOL_VEC4:"bvec4",FLOAT_MAT2:"mat2",FLOAT_MAT3:"mat3",FLOAT_MAT4:"mat4",SAMPLER_2D:"sampler2D",SAMPLER_CUBE:"samplerCube"},i=null;function a(t,e){if(!i){var r=Object.keys(n);i={};for(var a=0;a<r.length;++a){var o=r[a];i[t[o]]=n[o]}}return i[e]}},{}],307:[function(t,e,r){"use strict";r.shader=function(t,e,r){return u(t).getShaderReference(e,r)},r.program=function(t,e,r,n,i){return u(t).getProgram(e,r,n,i)};var n=t("./GLError"),i=t("gl-format-compiler-error"),a=new("undefined"==typeof WeakMap?t("weakmap-shim"):WeakMap),o=0;function s(t,e,r,n,i,a,o){this.id=t,this.src=e,this.type=r,this.shader=n,this.count=a,this.programs=[],this.cache=o}function l(t){this.gl=t,this.shaders=[{},{}],this.programs={}}s.prototype.dispose=function(){if(0==--this.count){for(var t=this.cache,e=t.gl,r=this.programs,n=0,i=r.length;n<i;++n){var a=t.programs[r[n]];a&&(delete t.programs[n],e.deleteProgram(a))}e.deleteShader(this.shader),delete t.shaders[this.type===e.FRAGMENT_SHADER|0][this.src]}};var c=l.prototype;function u(t){var e=a.get(t);return e||(e=new l(t),a.set(t,e)),e}c.getShaderReference=function(t,e){var r=this.gl,a=this.shaders[t===r.FRAGMENT_SHADER|0],l=a[e];if(l&&r.isShader(l.shader))l.count+=1;else{var c=function(t,e,r){var a=t.createShader(e);if(t.shaderSource(a,r),t.compileShader(a),!t.getShaderParameter(a,t.COMPILE_STATUS)){var o=t.getShaderInfoLog(a);try{var s=i(o,r,e)}catch(t){throw console.warn("Failed to format compiler error: "+t),new n(o,"Error compiling shader:\n"+o)}throw new n(o,s.short,s.long)}return a}(r,t,e);l=a[e]=new s(o++,e,t,c,[],1,this)}return l},c.getProgram=function(t,e,r,i){var a=[t.id,e.id,r.join(":"),i.join(":")].join("@"),o=this.programs[a];return o&&this.gl.isProgram(o)||(this.programs[a]=o=function(t,e,r,i,a){var o=t.createProgram();t.attachShader(o,e),t.attachShader(o,r);for(var s=0;s<i.length;++s)t.bindAttribLocation(o,a[s],i[s]);if(t.linkProgram(o),!t.getProgramParameter(o,t.LINK_STATUS)){var l=t.getProgramInfoLog(o);throw new n(l,"Error linking program: "+l)}return o}(this.gl,t.shader,e.shader,r,i),t.programs.push(a),e.programs.push(a)),o}},{"./GLError":302,"gl-format-compiler-error":250,"weakmap-shim":555}],308:[function(t,e,r){"use strict";function n(t){this.plot=t,this.enable=[!0,!0,!1,!1],this.width=[1,1,1,1],this.color=[[0,0,0,1],[0,0,0,1],[0,0,0,1],[0,0,0,1]],this.center=[1/0,1/0]}e.exports=function(t,e){var r=new n(t);return r.update(e),t.addOverlay(r),r};var i=n.prototype;i.update=function(t){t=t||{},this.enable=(t.enable||[!0,!0,!1,!1]).slice(),this.width=(t.width||[1,1,1,1]).slice(),this.color=(t.color||[[0,0,0,1],[0,0,0,1],[0,0,0,1],[0,0,0,1]]).map(function(t){return t.slice()}),this.center=(t.center||[1/0,1/0]).slice(),this.plot.setOverlayDirty()},i.draw=function(){var t=this.enable,e=this.width,r=this.color,n=this.center,i=this.plot,a=i.line,o=i.dataBox,s=i.viewBox;if(a.bind(),o[0]<=n[0]&&n[0]<=o[2]&&o[1]<=n[1]&&n[1]<=o[3]){var l=s[0]+(n[0]-o[0])/(o[2]-o[0])*(s[2]-s[0]),c=s[1]+(n[1]-o[1])/(o[3]-o[1])*(s[3]-s[1]);t[0]&&a.drawLine(l,c,s[0],c,e[0],r[0]),t[1]&&a.drawLine(l,c,l,s[1],e[1],r[1]),t[2]&&a.drawLine(l,c,s[2],c,e[2],r[2]),t[3]&&a.drawLine(l,c,l,s[3],e[3],r[3])}},i.dispose=function(){this.plot.removeOverlay(this)}},{}],309:[function(t,e,r){"use strict";var n=t("glslify"),i=t("gl-shader"),a=n(["precision mediump float;\n#define GLSLIFY 1\n\nattribute vec3 position, color;\nattribute float weight;\n\nuniform mat4 model, view, projection;\nuniform vec3 coordinates[3];\nuniform vec4 colors[3];\nuniform vec2 screenShape;\nuniform float lineWidth;\n\nvarying vec4 fragColor;\n\nvoid main() {\n  vec3 vertexPosition = mix(coordinates[0],\n    mix(coordinates[2], coordinates[1], 0.5 * (position + 1.0)), abs(position));\n\n  vec4 clipPos = projection * view * model * vec4(vertexPosition, 1.0);\n  vec2 clipOffset = (projection * view * model * vec4(color, 0.0)).xy;\n  vec2 delta = weight * clipOffset * screenShape;\n  vec2 lineOffset = normalize(vec2(delta.y, -delta.x)) / screenShape;\n\n  gl_Position   = vec4(clipPos.xy + clipPos.w * 0.5 * lineWidth * lineOffset, clipPos.z, clipPos.w);\n  fragColor     = color.x * colors[0] + color.y * colors[1] + color.z * colors[2];\n}\n"]),o=n(["precision mediump float;\n#define GLSLIFY 1\n\nvarying vec4 fragColor;\n\nvoid main() {\n  gl_FragColor = fragColor;\n}"]);e.exports=function(t){return i(t,a,o,null,[{name:"position",type:"vec3"},{name:"color",type:"vec3"},{name:"weight",type:"float"}])}},{"gl-shader":301,glslify:409}],310:[function(t,e,r){"use strict";var n=t("gl-buffer"),i=t("gl-vao"),a=t("./shaders/index");e.exports=function(t,e){var r=[];function o(t,e,n,i,a,o){var s=[t,e,n,0,0,0,1];s[i+3]=1,s[i]=a,r.push.apply(r,s),s[6]=-1,r.push.apply(r,s),s[i]=o,r.push.apply(r,s),r.push.apply(r,s),s[6]=1,r.push.apply(r,s),s[i]=a,r.push.apply(r,s)}o(0,0,0,0,0,1),o(0,0,0,1,0,1),o(0,0,0,2,0,1),o(1,0,0,1,-1,1),o(1,0,0,2,-1,1),o(0,1,0,0,-1,1),o(0,1,0,2,-1,1),o(0,0,1,0,-1,1),o(0,0,1,1,-1,1);var l=n(t,r),c=i(t,[{type:t.FLOAT,buffer:l,size:3,offset:0,stride:28},{type:t.FLOAT,buffer:l,size:3,offset:12,stride:28},{type:t.FLOAT,buffer:l,size:1,offset:24,stride:28}]),u=a(t);u.attributes.position.location=0,u.attributes.color.location=1,u.attributes.weight.location=2;var h=new s(t,l,c,u);return h.update(e),h};var o=[1,0,0,0,0,1,0,0,0,0,1,0,0,0,0,1];function s(t,e,r,n){this.gl=t,this.buffer=e,this.vao=r,this.shader=n,this.pixelRatio=1,this.bounds=[[-1e3,-1e3,-1e3],[1e3,1e3,1e3]],this.position=[0,0,0],this.lineWidth=[2,2,2],this.colors=[[0,0,0,1],[0,0,0,1],[0,0,0,1]],this.enabled=[!0,!0,!0],this.drawSides=[!0,!0,!0],this.axes=null}var l=s.prototype,c=[0,0,0],u=[0,0,0],h=[0,0];l.isTransparent=function(){return!1},l.drawTransparent=function(t){},l.draw=function(t){var e=this.gl,r=this.vao,n=this.shader;r.bind(),n.bind();var i,a=t.model||o,s=t.view||o,l=t.projection||o;this.axes&&(i=this.axes.lastCubeProps.axis);for(var f=c,p=u,d=0;d<3;++d)i&&i[d]<0?(f[d]=this.bounds[0][d],p[d]=this.bounds[1][d]):(f[d]=this.bounds[1][d],p[d]=this.bounds[0][d]);h[0]=e.drawingBufferWidth,h[1]=e.drawingBufferHeight,n.uniforms.model=a,n.uniforms.view=s,n.uniforms.projection=l,n.uniforms.coordinates=[this.position,f,p],n.uniforms.colors=this.colors,n.uniforms.screenShape=h;for(d=0;d<3;++d)n.uniforms.lineWidth=this.lineWidth[d]*this.pixelRatio,this.enabled[d]&&(r.draw(e.TRIANGLES,6,6*d),this.drawSides[d]&&r.draw(e.TRIANGLES,12,18+12*d));r.unbind()},l.update=function(t){t&&("bounds"in t&&(this.bounds=t.bounds),"position"in t&&(this.position=t.position),"lineWidth"in t&&(this.lineWidth=t.lineWidth),"colors"in t&&(this.colors=t.colors),"enabled"in t&&(this.enabled=t.enabled),"drawSides"in t&&(this.drawSides=t.drawSides))},l.dispose=function(){this.vao.dispose(),this.buffer.dispose(),this.shader.dispose()}},{"./shaders/index":309,"gl-buffer":241,"gl-vao":327}],311:[function(t,e,r){var n=t("glslify"),i=n(["precision highp float;\n\nprecision highp float;\n#define GLSLIFY 1\n\nvec3 getOrthogonalVector(vec3 v) {\n  // Return up-vector for only-z vector.\n  // Return ax + by + cz = 0, a point that lies on the plane that has v as a normal and that isn't (0,0,0).\n  // From the above if-statement we have ||a|| > 0  U  ||b|| > 0.\n  // Assign z = 0, x = -b, y = a:\n  // a*-b + b*a + c*0 = -ba + ba + 0 = 0\n  if (v.x*v.x > v.z*v.z || v.y*v.y > v.z*v.z) {\n    return normalize(vec3(-v.y, v.x, 0.0));\n  } else {\n    return normalize(vec3(0.0, v.z, -v.y));\n  }\n}\n\n// Calculate the tube vertex and normal at the given index.\n//\n// The returned vertex is for a tube ring with its center at origin, radius of length(d), pointing in the direction of d.\n//\n// Each tube segment is made up of a ring of vertices.\n// These vertices are used to make up the triangles of the tube by connecting them together in the vertex array.\n// The indexes of tube segments run from 0 to 8.\n//\nvec3 getTubePosition(vec3 d, float index, out vec3 normal) {\n  float segmentCount = 8.0;\n\n  float angle = 2.0 * 3.14159 * (index / segmentCount);\n\n  vec3 u = getOrthogonalVector(d);\n  vec3 v = normalize(cross(u, d));\n\n  vec3 x = u * cos(angle) * length(d);\n  vec3 y = v * sin(angle) * length(d);\n  vec3 v3 = x + y;\n\n  normal = normalize(v3);\n\n  return v3;\n}\n\nattribute vec4 vector;\nattribute vec4 color, position;\nattribute vec2 uv;\nuniform float vectorScale;\nuniform float tubeScale;\n\nuniform mat4 model\n           , view\n           , projection\n           , inverseModel;\nuniform vec3 eyePosition\n           , lightPosition;\n\nvarying vec3 f_normal\n           , f_lightDirection\n           , f_eyeDirection\n           , f_data\n           , f_position;\nvarying vec4 f_color;\nvarying vec2 f_uv;\n\nvoid main() {\n  // Scale the vector magnitude to stay constant with\n  // model & view changes.\n  vec3 normal;\n  vec3 XYZ = getTubePosition(mat3(model) * (tubeScale * vector.w * normalize(vector.xyz)), position.w, normal);\n  vec4 tubePosition = model * vec4(position.xyz, 1.0) + vec4(XYZ, 0.0);\n\n  //Lighting geometry parameters\n  vec4 cameraCoordinate = view * tubePosition;\n  cameraCoordinate.xyz /= cameraCoordinate.w;\n  f_lightDirection = lightPosition - cameraCoordinate.xyz;\n  f_eyeDirection   = eyePosition - cameraCoordinate.xyz;\n  f_normal = normalize((vec4(normal,0.0) * inverseModel).xyz);\n\n  // vec4 m_position  = model * vec4(tubePosition, 1.0);\n  vec4 t_position  = view * tubePosition;\n  gl_Position      = projection * t_position;\n\n  f_color          = color;\n  f_data           = tubePosition.xyz;\n  f_position       = position.xyz;\n  f_uv             = uv;\n}\n"]),a=n(["#extension GL_OES_standard_derivatives : enable\n\nprecision highp float;\n#define GLSLIFY 1\n\nfloat beckmannDistribution(float x, float roughness) {\n  float NdotH = max(x, 0.0001);\n  float cos2Alpha = NdotH * NdotH;\n  float tan2Alpha = (cos2Alpha - 1.0) / cos2Alpha;\n  float roughness2 = roughness * roughness;\n  float denom = 3.141592653589793 * roughness2 * cos2Alpha * cos2Alpha;\n  return exp(tan2Alpha / roughness2) / denom;\n}\n\nfloat cookTorranceSpecular(\n  vec3 lightDirection,\n  vec3 viewDirection,\n  vec3 surfaceNormal,\n  float roughness,\n  float fresnel) {\n\n  float VdotN = max(dot(viewDirection, surfaceNormal), 0.0);\n  float LdotN = max(dot(lightDirection, surfaceNormal), 0.0);\n\n  //Half angle vector\n  vec3 H = normalize(lightDirection + viewDirection);\n\n  //Geometric term\n  float NdotH = max(dot(surfaceNormal, H), 0.0);\n  float VdotH = max(dot(viewDirection, H), 0.000001);\n  float LdotH = max(dot(lightDirection, H), 0.000001);\n  float G1 = (2.0 * NdotH * VdotN) / VdotH;\n  float G2 = (2.0 * NdotH * LdotN) / LdotH;\n  float G = min(1.0, min(G1, G2));\n  \n  //Distribution term\n  float D = beckmannDistribution(NdotH, roughness);\n\n  //Fresnel term\n  float F = pow(1.0 - VdotN, fresnel);\n\n  //Multiply terms and done\n  return  G * F * D / max(3.14159265 * VdotN, 0.000001);\n}\n\nbool outOfRange(float a, float b, float p) {\n  return ((p > max(a, b)) || \n          (p < min(a, b)));\n}\n\nbool outOfRange(vec2 a, vec2 b, vec2 p) {\n  return (outOfRange(a.x, b.x, p.x) ||\n          outOfRange(a.y, b.y, p.y));\n}\n\nbool outOfRange(vec3 a, vec3 b, vec3 p) {\n  return (outOfRange(a.x, b.x, p.x) ||\n          outOfRange(a.y, b.y, p.y) ||\n          outOfRange(a.z, b.z, p.z));\n}\n\nbool outOfRange(vec4 a, vec4 b, vec4 p) {\n  return outOfRange(a.xyz, b.xyz, p.xyz);\n}\n\nuniform vec3 clipBounds[2];\nuniform float roughness\n            , fresnel\n            , kambient\n            , kdiffuse\n            , kspecular\n            , opacity;\nuniform sampler2D texture;\n\nvarying vec3 f_normal\n           , f_lightDirection\n           , f_eyeDirection\n           , f_data\n           , f_position;\nvarying vec4 f_color;\nvarying vec2 f_uv;\n\nvoid main() {\n  if (outOfRange(clipBounds[0], clipBounds[1], f_position)) discard;\n  vec3 N = normalize(f_normal);\n  vec3 L = normalize(f_lightDirection);\n  vec3 V = normalize(f_eyeDirection);\n\n  if(gl_FrontFacing) {\n    N = -N;\n  }\n\n  float specular = min(1.0, max(0.0, cookTorranceSpecular(L, V, N, roughness, fresnel)));\n  float diffuse  = min(kambient + kdiffuse * max(dot(N, L), 0.0), 1.0);\n\n  vec4 surfaceColor = f_color * texture2D(texture, f_uv);\n  vec4 litColor = surfaceColor.a * vec4(diffuse * surfaceColor.rgb + kspecular * vec3(1,1,1) * specular,  1.0);\n\n  gl_FragColor = litColor * opacity;\n}\n"]),o=n(["precision highp float;\n\nprecision highp float;\n#define GLSLIFY 1\n\nvec3 getOrthogonalVector(vec3 v) {\n  // Return up-vector for only-z vector.\n  // Return ax + by + cz = 0, a point that lies on the plane that has v as a normal and that isn't (0,0,0).\n  // From the above if-statement we have ||a|| > 0  U  ||b|| > 0.\n  // Assign z = 0, x = -b, y = a:\n  // a*-b + b*a + c*0 = -ba + ba + 0 = 0\n  if (v.x*v.x > v.z*v.z || v.y*v.y > v.z*v.z) {\n    return normalize(vec3(-v.y, v.x, 0.0));\n  } else {\n    return normalize(vec3(0.0, v.z, -v.y));\n  }\n}\n\n// Calculate the tube vertex and normal at the given index.\n//\n// The returned vertex is for a tube ring with its center at origin, radius of length(d), pointing in the direction of d.\n//\n// Each tube segment is made up of a ring of vertices.\n// These vertices are used to make up the triangles of the tube by connecting them together in the vertex array.\n// The indexes of tube segments run from 0 to 8.\n//\nvec3 getTubePosition(vec3 d, float index, out vec3 normal) {\n  float segmentCount = 8.0;\n\n  float angle = 2.0 * 3.14159 * (index / segmentCount);\n\n  vec3 u = getOrthogonalVector(d);\n  vec3 v = normalize(cross(u, d));\n\n  vec3 x = u * cos(angle) * length(d);\n  vec3 y = v * sin(angle) * length(d);\n  vec3 v3 = x + y;\n\n  normal = normalize(v3);\n\n  return v3;\n}\n\nattribute vec4 vector;\nattribute vec4 position;\nattribute vec4 id;\n\nuniform mat4 model, view, projection;\nuniform float tubeScale;\n\nvarying vec3 f_position;\nvarying vec4 f_id;\n\nvoid main() {\n  vec3 normal;\n  vec3 XYZ = getTubePosition(mat3(model) * (tubeScale * vector.w * normalize(vector.xyz)), position.w, normal);\n  vec4 tubePosition = model * vec4(position.xyz, 1.0) + vec4(XYZ, 0.0);\n\n  gl_Position = projection * view * tubePosition;\n  f_id        = id;\n  f_position  = position.xyz;\n}\n"]),s=n(["precision highp float;\n#define GLSLIFY 1\n\nbool outOfRange(float a, float b, float p) {\n  return ((p > max(a, b)) || \n          (p < min(a, b)));\n}\n\nbool outOfRange(vec2 a, vec2 b, vec2 p) {\n  return (outOfRange(a.x, b.x, p.x) ||\n          outOfRange(a.y, b.y, p.y));\n}\n\nbool outOfRange(vec3 a, vec3 b, vec3 p) {\n  return (outOfRange(a.x, b.x, p.x) ||\n          outOfRange(a.y, b.y, p.y) ||\n          outOfRange(a.z, b.z, p.z));\n}\n\nbool outOfRange(vec4 a, vec4 b, vec4 p) {\n  return outOfRange(a.xyz, b.xyz, p.xyz);\n}\n\nuniform vec3  clipBounds[2];\nuniform float pickId;\n\nvarying vec3 f_position;\nvarying vec4 f_id;\n\nvoid main() {\n  if (outOfRange(clipBounds[0], clipBounds[1], f_position)) discard;\n\n  gl_FragColor = vec4(pickId, f_id.xyz);\n}"]);r.meshShader={vertex:i,fragment:a,attributes:[{name:"position",type:"vec4"},{name:"normal",type:"vec3"},{name:"color",type:"vec4"},{name:"uv",type:"vec2"},{name:"vector",type:"vec4"}]},r.pickShader={vertex:o,fragment:s,attributes:[{name:"position",type:"vec4"},{name:"id",type:"vec4"},{name:"vector",type:"vec4"}]}},{glslify:409}],312:[function(t,e,r){"use strict";var n=t("gl-shader"),i=t("gl-buffer"),a=t("gl-vao"),o=t("gl-texture2d"),s=t("normals"),l=t("gl-mat4/multiply"),c=t("gl-mat4/invert"),u=t("ndarray"),h=t("colormap"),f=t("simplicial-complex-contour"),p=t("typedarray-pool"),d=t("./shaders"),g=d.meshShader,v=d.pickShader,m=[1,0,0,0,0,1,0,0,0,0,1,0,0,0,0,1];function y(t,e,r,n,i,a,o,s,l,c,u,h,f,p,d,g,v,y,x,b,_,w,k,T){this.gl=t,this.cells=[],this.positions=[],this.intensity=[],this.texture=e,this.dirty=!0,this.triShader=r,this.pickShader=n,this.trianglePositions=i,this.triangleVectors=a,this.triangleColors=s,this.triangleNormals=c,this.triangleUVs=l,this.triangleIds=o,this.triangleVAO=u,this.triangleCount=0,this.lineWidth=1,this.edgePositions=h,this.edgeColors=p,this.edgeUVs=d,this.edgeIds=f,this.edgeVAO=g,this.edgeCount=0,this.pointPositions=v,this.pointColors=x,this.pointUVs=b,this.pointSizes=_,this.pointIds=y,this.pointVAO=w,this.pointCount=0,this.contourLineWidth=1,this.contourPositions=k,this.contourVAO=T,this.contourCount=0,this.contourColor=[0,0,0],this.contourEnable=!1,this.pickId=1,this.bounds=[[1/0,1/0,1/0],[-1/0,-1/0,-1/0]],this.clipBounds=[[-1/0,-1/0,-1/0],[1/0,1/0,1/0]],this.lightPosition=[1e5,1e5,0],this.ambientLight=.8,this.diffuseLight=.8,this.specularLight=2,this.roughness=.5,this.fresnel=1.5,this.opacity=1,this.tubeScale=1,this._model=m,this._view=m,this._projection=m,this._resolution=[1,1],this.pixelRatio=1}var x=y.prototype;function b(t){var e=n(t,v.vertex,v.fragment,null,v.attributes);return e.attributes.position.location=0,e.attributes.id.location=1,e.attributes.vector.location=5,e}x.isOpaque=function(){return this.opacity>=1},x.isTransparent=function(){return this.opacity<1},x.pickSlots=1,x.setPickBase=function(t){this.pickId=t},x.highlight=function(t){if(t&&this.contourEnable){for(var e=f(this.cells,this.intensity,t.intensity),r=e.cells,n=e.vertexIds,i=e.vertexWeights,a=r.length,o=p.mallocFloat32(6*a),s=0,l=0;l<a;++l)for(var c=r[l],u=0;u<2;++u){var h=c[0];2===c.length&&(h=c[u]);for(var d=n[h][0],g=n[h][1],v=i[h],m=1-v,y=this.positions[d],x=this.positions[g],b=0;b<3;++b)o[s++]=v*y[b]+m*x[b]}this.contourCount=s/3|0,this.contourPositions.update(o.subarray(0,s)),p.free(o)}else this.contourCount=0},x.update=function(t){t=t||{};var e=this.gl;this.dirty=!0,"contourEnable"in t&&(this.contourEnable=t.contourEnable),"contourColor"in t&&(this.contourColor=t.contourColor),"lineWidth"in t&&(this.lineWidth=t.lineWidth),"lightPosition"in t&&(this.lightPosition=t.lightPosition),"opacity"in t&&(this.opacity=t.opacity),"ambient"in t&&(this.ambientLight=t.ambient),"diffuse"in t&&(this.diffuseLight=t.diffuse),"specular"in t&&(this.specularLight=t.specular),"roughness"in t&&(this.roughness=t.roughness),"fresnel"in t&&(this.fresnel=t.fresnel),t.texture?(this.texture.dispose(),this.texture=o(e,t.texture)):t.colormap&&(this.texture.shape=[256,256],this.texture.minFilter=e.LINEAR_MIPMAP_LINEAR,this.texture.magFilter=e.LINEAR,this.texture.setPixels(function(t){for(var e=h({colormap:t,nshades:256,format:"rgba"}),r=new Uint8Array(1024),n=0;n<256;++n){for(var i=e[n],a=0;a<3;++a)r[4*n+a]=i[a];r[4*n+3]=255*i[3]}return u(r,[256,256,4],[4,0,1])}(t.colormap)),this.texture.generateMipmap());var r=t.cells,n=t.positions,i=t.vectors;if(n&&r&&i){void 0!==t.tubeScale&&(this.tubeScale=t.tubeScale);var a=[],l=[],c=[],f=[],p=[],d=[],g=[],v=[],m=[],y=[],x=[],b=[],_=[],w=[],k=[];this.cells=r,this.positions=n,this.vectors=i;var T=t.vertexNormals,A=t.cellNormals,M=void 0===t.vertexNormalsEpsilon?1e-6:t.vertexNormalsEpsilon,S=void 0===t.faceNormalsEpsilon?1e-6:t.faceNormalsEpsilon;t.useFacetNormals&&!A&&(A=s.faceNormals(r,n,S)),A||T||(T=s.vertexNormals(r,n,M));var E=t.vertexColors,C=t.cellColors,L=t.meshColor||[1,1,1,1],P=t.vertexUVs,O=t.vertexIntensity,z=t.cellUVs,I=t.cellIntensity,D=1/0,R=-1/0;if(!P&&!z)if(O)if(t.vertexIntensityBounds)D=+t.vertexIntensityBounds[0],R=+t.vertexIntensityBounds[1];else for(var F=0;F<O.length;++F){var B=O[F];D=Math.min(D,B),R=Math.max(R,B)}else if(I)for(F=0;F<I.length;++F){B=I[F];D=Math.min(D,B),R=Math.max(R,B)}else for(F=0;F<n.length;++F){B=n[F][2];D=Math.min(D,B),R=Math.max(R,B)}this.intensity=O||(I?function(t,e,r){for(var n=new Array(e),i=0;i<e;++i)n[i]=0;var a=t.length;for(i=0;i<a;++i)for(var o=t[i],s=0;s<o.length;++s)n[o[s]]=r[i];return n}(r,n.length,I):function(t){for(var e=t.length,r=new Array(e),n=0;n<e;++n)r[n]=t[n][2];return r}(n));var N=t.pointSizes,j=t.pointSize||1;this.bounds=[[1/0,1/0,1/0],[-1/0,-1/0,-1/0]];for(F=0;F<n.length;++F)for(var U=n[F],V=0;V<3;++V)!isNaN(U[V])&&isFinite(U[V])&&(this.bounds[0][V]=Math.min(this.bounds[0][V],U[V]),this.bounds[1][V]=Math.max(this.bounds[1][V],U[V]));var q=0,H=0,G=0;t:for(F=0;F<r.length;++F){var Y=r[F];switch(Y.length){case 1:for(U=n[X=Y[0]],V=0;V<3;++V)if(isNaN(U[V])||!isFinite(U[V]))continue t;x.push(U[0],U[1],U[2],U[3]),3===(Z=E?E[X]:C?C[F]:L).length?b.push(Z[0],Z[1],Z[2],1):b.push(Z[0],Z[1],Z[2],Z[3]),J=P?P[X]:O?[(O[X]-D)/(R-D),0]:z?z[F]:I?[(I[F]-D)/(R-D),0]:[(U[2]-D)/(R-D),0],_.push(J[0],J[1]),N?w.push(N[X]):w.push(j),k.push(F),G+=1;break;case 2:for(V=0;V<2;++V){U=n[X=Y[V]];for(var W=0;W<3;++W)if(isNaN(U[W])||!isFinite(U[W]))continue t}for(V=0;V<2;++V){U=n[X=Y[V]];g.push(U[0],U[1],U[2]),3===(Z=E?E[X]:C?C[F]:L).length?v.push(Z[0],Z[1],Z[2],1):v.push(Z[0],Z[1],Z[2],Z[3]),J=P?P[X]:O?[(O[X]-D)/(R-D),0]:z?z[F]:I?[(I[F]-D)/(R-D),0]:[(U[2]-D)/(R-D),0],m.push(J[0],J[1]),y.push(F)}H+=1;break;case 3:for(V=0;V<3;++V)for(U=n[X=Y[V]],W=0;W<3;++W)if(isNaN(U[W])||!isFinite(U[W]))continue t;for(V=0;V<3;++V){var X;U=n[X=Y[2-V]];a.push(U[0],U[1],U[2],U[3]);var Z,J,K,$=i[X];l.push($[0],$[1],$[2],$[3]),3===(Z=E?E[X]:C?C[F]:L).length?c.push(Z[0],Z[1],Z[2],1):c.push(Z[0],Z[1],Z[2],Z[3]),J=P?P[X]:O?[(O[X]-D)/(R-D),0]:z?z[F]:I?[(I[F]-D)/(R-D),0]:[(U[2]-D)/(R-D),0],p.push(J[0],J[1]),K=T?T[X]:A[F],f.push(K[0],K[1],K[2]),d.push(F)}q+=1}}this.pointCount=G,this.edgeCount=H,this.triangleCount=q,this.pointPositions.update(x),this.pointColors.update(b),this.pointUVs.update(_),this.pointSizes.update(w),this.pointIds.update(new Uint32Array(k)),this.edgePositions.update(g),this.edgeColors.update(v),this.edgeUVs.update(m),this.edgeIds.update(new Uint32Array(y)),this.trianglePositions.update(a),this.triangleVectors.update(l),this.triangleColors.update(c),this.triangleUVs.update(p),this.triangleNormals.update(f),this.triangleIds.update(new Uint32Array(d))}},x.drawTransparent=x.draw=function(t){t=t||{};for(var e=this.gl,r=t.model||m,n=t.view||m,i=t.projection||m,a=[[-1e6,-1e6,-1e6],[1e6,1e6,1e6]],o=0;o<3;++o)a[0][o]=Math.max(a[0][o],this.clipBounds[0][o]),a[1][o]=Math.min(a[1][o],this.clipBounds[1][o]);var s={model:r,view:n,projection:i,inverseModel:m.slice(),clipBounds:a,kambient:this.ambientLight,kdiffuse:this.diffuseLight,kspecular:this.specularLight,roughness:this.roughness,fresnel:this.fresnel,eyePosition:[0,0,0],lightPosition:[0,0,0],opacity:this.opacity,tubeScale:this.tubeScale,contourColor:this.contourColor,texture:0};s.inverseModel=c(s.inverseModel,s.model),e.disable(e.CULL_FACE),this.texture.bind(0);var u=new Array(16);l(u,s.view,s.model),l(u,s.projection,u),c(u,u);for(o=0;o<3;++o)s.eyePosition[o]=u[12+o]/u[15];var h=u[15];for(o=0;o<3;++o)h+=this.lightPosition[o]*u[4*o+3];for(o=0;o<3;++o){for(var f=u[12+o],p=0;p<3;++p)f+=u[4*p+o]*this.lightPosition[p];s.lightPosition[o]=f/h}if(this.triangleCount>0){var d=this.triShader;d.bind(),d.uniforms=s,this.triangleVAO.bind(),e.drawArrays(e.TRIANGLES,0,3*this.triangleCount),this.triangleVAO.unbind()}},x.drawPick=function(t){t=t||{};for(var e=this.gl,r=t.model||m,n=t.view||m,i=t.projection||m,a=[[-1e6,-1e6,-1e6],[1e6,1e6,1e6]],o=0;o<3;++o)a[0][o]=Math.max(a[0][o],this.clipBounds[0][o]),a[1][o]=Math.min(a[1][o],this.clipBounds[1][o]);this._model=[].slice.call(r),this._view=[].slice.call(n),this._projection=[].slice.call(i),this._resolution=[e.drawingBufferWidth,e.drawingBufferHeight];var s={model:r,view:n,projection:i,clipBounds:a,tubeScale:this.tubeScale,pickId:this.pickId/255},l=this.pickShader;l.bind(),l.uniforms=s,this.triangleCount>0&&(this.triangleVAO.bind(),e.drawArrays(e.TRIANGLES,0,3*this.triangleCount),this.triangleVAO.unbind()),this.edgeCount>0&&(this.edgeVAO.bind(),e.lineWidth(this.lineWidth*this.pixelRatio),e.drawArrays(e.LINES,0,2*this.edgeCount),this.edgeVAO.unbind())},x.pick=function(t){if(!t)return null;if(t.id!==this.pickId)return null;var e=t.value[0]+256*t.value[1]+65536*t.value[2],r=this.cells[e],n=this.positions[r[1]].slice(0,3);return{index:e,position:n,intensity:this.intensity[r[1]],velocity:this.vectors[r[1]].slice(0,3),divergence:this.vectors[r[1]][3],dataCoordinate:n}},x.dispose=function(){this.texture.dispose(),this.triShader.dispose(),this.pickShader.dispose(),this.triangleVAO.dispose(),this.trianglePositions.dispose(),this.triangleVectors.dispose(),this.triangleColors.dispose(),this.triangleUVs.dispose(),this.triangleNormals.dispose(),this.triangleIds.dispose(),this.edgeVAO.dispose(),this.edgePositions.dispose(),this.edgeColors.dispose(),this.edgeUVs.dispose(),this.edgeIds.dispose(),this.pointVAO.dispose(),this.pointPositions.dispose(),this.pointColors.dispose(),this.pointUVs.dispose(),this.pointSizes.dispose(),this.pointIds.dispose(),this.contourVAO.dispose(),this.contourPositions.dispose()},e.exports=function(t,e){1===arguments.length&&(t=(e=t).gl);var r=e.triShader||function(t){var e=n(t,g.vertex,g.fragment,null,g.attributes);return e.attributes.position.location=0,e.attributes.color.location=2,e.attributes.uv.location=3,e.attributes.vector.location=5,e}(t),s=b(t),l=o(t,u(new Uint8Array([255,255,255,255]),[1,1,4]));l.generateMipmap(),l.minFilter=t.LINEAR_MIPMAP_LINEAR,l.magFilter=t.LINEAR;var c=i(t),h=i(t),f=i(t),p=i(t),d=i(t),v=i(t),m=a(t,[{buffer:c,type:t.FLOAT,size:4},{buffer:v,type:t.UNSIGNED_BYTE,size:4,normalized:!0},{buffer:f,type:t.FLOAT,size:4},{buffer:p,type:t.FLOAT,size:2},{buffer:d,type:t.FLOAT,size:3},{buffer:h,type:t.FLOAT,size:4}]),x=i(t),_=i(t),w=i(t),k=i(t),T=a(t,[{buffer:x,type:t.FLOAT,size:3},{buffer:k,type:t.UNSIGNED_BYTE,size:4,normalized:!0},{buffer:_,type:t.FLOAT,size:4},{buffer:w,type:t.FLOAT,size:2}]),A=i(t),M=i(t),S=i(t),E=i(t),C=i(t),L=a(t,[{buffer:A,type:t.FLOAT,size:3},{buffer:C,type:t.UNSIGNED_BYTE,size:4,normalized:!0},{buffer:M,type:t.FLOAT,size:4},{buffer:S,type:t.FLOAT,size:2},{buffer:E,type:t.FLOAT,size:1}]),P=i(t),O=new y(t,l,r,s,c,h,v,f,p,d,m,x,k,_,w,T,A,C,M,S,E,L,P,a(t,[{buffer:P,type:t.FLOAT,size:3}]));return O.update(e),O}},{"./shaders":311,colormap:126,"gl-buffer":241,"gl-mat4/invert":265,"gl-mat4/multiply":267,"gl-shader":301,"gl-texture2d":322,"gl-vao":327,ndarray:450,normals:453,"simplicial-complex-contour":518,"typedarray-pool":545}],313:[function(t,e,r){"use strict";var n=t("gl-vec3"),i=t("gl-vec4"),a=function(t,e,r,a){for(var o=0,s=0;s<t.length;s++)for(var l=t[s].velocities,c=0;c<l.length;c++){var u=n.length(l[c]);u>o&&(o=u)}var h=t.map(function(t){return function(t,e,r,a){var o,s,l,c=t.points,u=t.velocities,h=t.divergences;n.set(n.create(),0,1,0),n.create(),n.create();n.create();for(var f=[],p=[],d=[],g=[],v=[],m=[],y=0,x=0,b=i.create(),_=i.create(),w=0;w<c.length;w++){o=c[w],s=u[w],l=h[w],0===e&&(l=.05*r),x=n.length(s)/a,b=i.create(),n.copy(b,s),b[3]=l;for(var k=0;k<8;k++)v[k]=[o[0],o[1],o[2],k];if(g.length>0)for(k=0;k<8;k++){var T=(k+1)%8;f.push(g[k],v[k],v[T],v[T],g[T],g[k]),d.push(_,b,b,b,_,_),m.push(y,x,x,x,y,y),p.push([f.length-6,f.length-5,f.length-4],[f.length-3,f.length-2,f.length-1])}var A=g;g=v,v=A,A=_,_=b,b=A,A=y,y=x,x=A}return{positions:f,cells:p,vectors:d,vertexIntensity:m}}(t,r,a,o)}),f=[],p=[],d=[],g=[];for(s=0;s<h.length;s++){var v=h[s],m=f.length;f=f.concat(v.positions),d=d.concat(v.vectors),g=g.concat(v.vertexIntensity);for(c=0;c<v.cells.length;c++){var y=v.cells[c],x=[];p.push(x);for(var b=0;b<y.length;b++)x.push(y[b]+m)}}return{positions:f,cells:p,vectors:d,vertexIntensity:g,colormap:e}},o=function(t,e){var r=n.create(),i=1e-4;n.add(r,t,[i,0,0]);var a=this.getVelocity(r);n.subtract(a,a,e),n.scale(a,a,1e4),n.add(r,t,[0,i,0]);var o=this.getVelocity(r);n.subtract(o,o,e),n.scale(o,o,1e4),n.add(r,t,[0,0,i]);var s=this.getVelocity(r);return n.subtract(s,s,e),n.scale(s,s,1e4),n.add(r,a,o),n.add(r,r,s),r},s=function(t){return f(t,this.vectors,this.meshgrid,this.clampBorders)},l=function(t,e){for(var r=0;r<t.length;r++){var n=t[r];if(n===e)return r;if(n>e)return r-1}return r},c=n.create(),u=n.create(),h=function(t,e,r){return t<e?e:t>r?r:t},f=function(t,e,r,i){var a=t[0],o=t[1],s=t[2],f=r[0].length,p=r[1].length,d=r[2].length,g=l(r[0],a),v=l(r[1],o),m=l(r[2],s),y=g+1,x=v+1,b=m+1;if(r[0][g]===a&&(y=g),r[1][v]===o&&(x=v),r[2][m]===s&&(b=m),i&&(g=h(g,0,f-1),y=h(y,0,f-1),v=h(v,0,p-1),x=h(x,0,p-1),m=h(m,0,d-1),b=h(b,0,d-1)),g<0||v<0||m<0||y>=f||x>=p||b>=d)return n.create();var _=(a-r[0][g])/(r[0][y]-r[0][g]),w=(o-r[1][v])/(r[1][x]-r[1][v]),k=(s-r[2][m])/(r[2][b]-r[2][m]);(_<0||_>1||isNaN(_))&&(_=0),(w<0||w>1||isNaN(w))&&(w=0),(k<0||k>1||isNaN(k))&&(k=0);var T=m*f*p,A=b*f*p,M=v*f,S=x*f,E=g,C=y,L=e[M+T+E],P=e[M+T+C],O=e[S+T+E],z=e[S+T+C],I=e[M+A+E],D=e[M+A+C],R=e[S+A+E],F=e[S+A+C],B=n.create();return n.lerp(B,L,P,_),n.lerp(c,O,z,_),n.lerp(B,B,c,w),n.lerp(c,I,D,_),n.lerp(u,R,F,_),n.lerp(c,c,u,w),n.lerp(B,B,c,k),B},p=function(t){var e=1/0;t.sort(function(t,e){return t-e});for(var r=1;r<t.length;r++){var n=Math.abs(t[r]-t[r-1]);n<e&&(e=n)}return e};e.exports=function(t,e){var r=t.startingPositions,i=t.maxLength||1e3,l=t.tubeSize||1,c=t.absoluteTubeSize;t.getDivergence||(t.getDivergence=o),t.getVelocity||(t.getVelocity=s),void 0===t.clampBorders&&(t.clampBorders=!0);var u=[],h=e[0][0],f=e[0][1],d=e[0][2],g=e[1][0],v=e[1][1],m=e[1][2],y=function(t,e){var r=e[0],n=e[1],i=e[2];return r>=h&&r<=g&&n>=f&&n<=v&&i>=d&&i<=m},x=10*n.distance(e[0],e[1])/i,b=x*x,_=1,w=0;n.create();r.length>=2&&(_=function(t){for(var e=[],r=[],n=[],i={},a={},o={},s=0;s<t.length;s++){var l=t[s],c=l[0],u=l[1],h=l[2];i[c]||(e.push(c),i[c]=!0),a[u]||(r.push(u),a[u]=!0),o[h]||(n.push(h),o[h]=!0)}var f=p(e),d=p(r),g=p(n),v=Math.min(f,d,g);return isFinite(v)?v:1}(r));for(var k=0;k<r.length;k++){var T=n.create();n.copy(T,r[k]);var A=[T],M=[],S=t.getVelocity(T),E=T;M.push(S);var C=[],L=t.getDivergence(T,S);(I=n.length(L))>w&&!isNaN(I)&&isFinite(I)&&(w=I),C.push(I),u.push({points:A,velocities:M,divergences:C});for(var P=0;P<100*i&&A.length<i&&y(0,T);){P++;var O=n.clone(S),z=n.squaredLength(O);if(0===z)break;if(z>b&&n.scale(O,O,x/Math.sqrt(z)),n.add(O,O,T),S=t.getVelocity(O),n.squaredDistance(E,O)-b>-1e-4*b){A.push(O),E=O,M.push(S);L=t.getDivergence(O,S);(I=n.length(L))>w&&!isNaN(I)&&isFinite(I)&&(w=I),C.push(I)}T=O}}for(k=0;k<C.length;k++){var I=C[k];!isNaN(I)&&isFinite(I)||(C[k]=w)}var D=a(u,t.colormap,w,_);return c?D.tubeScale=c:(0===w&&(w=1),D.tubeScale=.5*l*_/w),D},e.exports.createTubeMesh=t("./lib/tubemesh")},{"./lib/tubemesh":312,"gl-vec3":346,"gl-vec4":382}],314:[function(t,e,r){var n=t("gl-shader"),i=t("glslify"),a=i(["precision highp float;\n#define GLSLIFY 1\n\nattribute vec4 uv;\nattribute vec3 f;\nattribute vec3 normal;\n\nuniform vec3 objectOffset;\nuniform mat4 model, view, projection, inverseModel;\nuniform vec3 lightPosition, eyePosition;\nuniform sampler2D colormap;\n\nvarying float value, kill;\nvarying vec3 worldCoordinate;\nvarying vec2 planeCoordinate;\nvarying vec3 lightDirection, eyeDirection, surfaceNormal;\nvarying vec4 vColor;\n\nvoid main() {\n  vec3 localCoordinate = vec3(uv.zw, f.x);\n  worldCoordinate = objectOffset + localCoordinate;\n  vec4 worldPosition = model * vec4(worldCoordinate, 1.0);\n  vec4 clipPosition = projection * view * worldPosition;\n  gl_Position = clipPosition;\n  kill = f.y;\n  value = f.z;\n  planeCoordinate = uv.xy;\n\n  vColor = texture2D(colormap, vec2(value, value));\n\n  //Lighting geometry parameters\n  vec4 cameraCoordinate = view * worldPosition;\n  cameraCoordinate.xyz /= cameraCoordinate.w;\n  lightDirection = lightPosition - cameraCoordinate.xyz;\n  eyeDirection   = eyePosition - cameraCoordinate.xyz;\n  surfaceNormal  = normalize((vec4(normal,0) * inverseModel).xyz);\n}\n"]),o=i(["precision highp float;\n#define GLSLIFY 1\n\nfloat beckmannDistribution(float x, float roughness) {\n  float NdotH = max(x, 0.0001);\n  float cos2Alpha = NdotH * NdotH;\n  float tan2Alpha = (cos2Alpha - 1.0) / cos2Alpha;\n  float roughness2 = roughness * roughness;\n  float denom = 3.141592653589793 * roughness2 * cos2Alpha * cos2Alpha;\n  return exp(tan2Alpha / roughness2) / denom;\n}\n\nfloat beckmannSpecular(\n  vec3 lightDirection,\n  vec3 viewDirection,\n  vec3 surfaceNormal,\n  float roughness) {\n  return beckmannDistribution(dot(surfaceNormal, normalize(lightDirection + viewDirection)), roughness);\n}\n\nbool outOfRange(float a, float b, float p) {\n  return ((p > max(a, b)) || \n          (p < min(a, b)));\n}\n\nbool outOfRange(vec2 a, vec2 b, vec2 p) {\n  return (outOfRange(a.x, b.x, p.x) ||\n          outOfRange(a.y, b.y, p.y));\n}\n\nbool outOfRange(vec3 a, vec3 b, vec3 p) {\n  return (outOfRange(a.x, b.x, p.x) ||\n          outOfRange(a.y, b.y, p.y) ||\n          outOfRange(a.z, b.z, p.z));\n}\n\nbool outOfRange(vec4 a, vec4 b, vec4 p) {\n  return outOfRange(a.xyz, b.xyz, p.xyz);\n}\n\nuniform vec3 lowerBound, upperBound;\nuniform float contourTint;\nuniform vec4 contourColor;\nuniform sampler2D colormap;\nuniform vec3 clipBounds[2];\nuniform float roughness, fresnel, kambient, kdiffuse, kspecular, opacity;\nuniform float vertexColor;\n\nvarying float value, kill;\nvarying vec3 worldCoordinate;\nvarying vec3 lightDirection, eyeDirection, surfaceNormal;\nvarying vec4 vColor;\n\nvoid main() {\n  if ((kill > 0.0) ||\n      (outOfRange(clipBounds[0], clipBounds[1], worldCoordinate))) discard;\n\n  vec3 N = normalize(surfaceNormal);\n  vec3 V = normalize(eyeDirection);\n  vec3 L = normalize(lightDirection);\n\n  if(gl_FrontFacing) {\n    N = -N;\n  }\n\n  float specular = max(beckmannSpecular(L, V, N, roughness), 0.);\n  float diffuse  = min(kambient + kdiffuse * max(dot(N, L), 0.0), 1.0);\n\n  //decide how to interpolate color \u2014 in vertex or in fragment\n  vec4 surfaceColor =\n    step(vertexColor, .5) * texture2D(colormap, vec2(value, value)) +\n    step(.5, vertexColor) * vColor;\n\n  vec4 litColor = surfaceColor.a * vec4(diffuse * surfaceColor.rgb + kspecular * vec3(1,1,1) * specular,  1.0);\n\n  gl_FragColor = mix(litColor, contourColor, contourTint) * opacity;\n}\n"]),s=i(["precision highp float;\n#define GLSLIFY 1\n\nattribute vec4 uv;\nattribute float f;\n\nuniform vec3 objectOffset;\nuniform mat3 permutation;\nuniform mat4 model, view, projection;\nuniform float height, zOffset;\nuniform sampler2D colormap;\n\nvarying float value, kill;\nvarying vec3 worldCoordinate;\nvarying vec2 planeCoordinate;\nvarying vec3 lightDirection, eyeDirection, surfaceNormal;\nvarying vec4 vColor;\n\nvoid main() {\n  vec3 dataCoordinate = permutation * vec3(uv.xy, height);\n  worldCoordinate = objectOffset + dataCoordinate;\n  vec4 worldPosition = model * vec4(worldCoordinate, 1.0);\n\n  vec4 clipPosition = projection * view * worldPosition;\n  clipPosition.z += zOffset;\n\n  gl_Position = clipPosition;\n  value = f + objectOffset.z;\n  kill = -1.0;\n  planeCoordinate = uv.zw;\n\n  vColor = texture2D(colormap, vec2(value, value));\n\n  //Don't do lighting for contours\n  surfaceNormal   = vec3(1,0,0);\n  eyeDirection    = vec3(0,1,0);\n  lightDirection  = vec3(0,0,1);\n}\n"]),l=i(["precision highp float;\n#define GLSLIFY 1\n\nbool outOfRange(float a, float b, float p) {\n  return ((p > max(a, b)) || \n          (p < min(a, b)));\n}\n\nbool outOfRange(vec2 a, vec2 b, vec2 p) {\n  return (outOfRange(a.x, b.x, p.x) ||\n          outOfRange(a.y, b.y, p.y));\n}\n\nbool outOfRange(vec3 a, vec3 b, vec3 p) {\n  return (outOfRange(a.x, b.x, p.x) ||\n          outOfRange(a.y, b.y, p.y) ||\n          outOfRange(a.z, b.z, p.z));\n}\n\nbool outOfRange(vec4 a, vec4 b, vec4 p) {\n  return outOfRange(a.xyz, b.xyz, p.xyz);\n}\n\nuniform vec2 shape;\nuniform vec3 clipBounds[2];\nuniform float pickId;\n\nvarying float value, kill;\nvarying vec3 worldCoordinate;\nvarying vec2 planeCoordinate;\nvarying vec3 surfaceNormal;\n\nvec2 splitFloat(float v) {\n  float vh = 255.0 * v;\n  float upper = floor(vh);\n  float lower = fract(vh);\n  return vec2(upper / 255.0, floor(lower * 16.0) / 16.0);\n}\n\nvoid main() {\n  if ((kill > 0.0) ||\n      (outOfRange(clipBounds[0], clipBounds[1], worldCoordinate))) discard;\n\n  vec2 ux = splitFloat(planeCoordinate.x / shape.x);\n  vec2 uy = splitFloat(planeCoordinate.y / shape.y);\n  gl_FragColor = vec4(pickId, ux.x, uy.x, ux.y + (uy.y/16.0));\n}\n"]);r.createShader=function(t){var e=n(t,a,o,null,[{name:"uv",type:"vec4"},{name:"f",type:"vec3"},{name:"normal",type:"vec3"}]);return e.attributes.uv.location=0,e.attributes.f.location=1,e.attributes.normal.location=2,e},r.createPickShader=function(t){var e=n(t,a,l,null,[{name:"uv",type:"vec4"},{name:"f",type:"vec3"},{name:"normal",type:"vec3"}]);return e.attributes.uv.location=0,e.attributes.f.location=1,e.attributes.normal.location=2,e},r.createContourShader=function(t){var e=n(t,s,o,null,[{name:"uv",type:"vec4"},{name:"f",type:"float"}]);return e.attributes.uv.location=0,e.attributes.f.location=1,e},r.createPickContourShader=function(t){var e=n(t,s,l,null,[{name:"uv",type:"vec4"},{name:"f",type:"float"}]);return e.attributes.uv.location=0,e.attributes.f.location=1,e}},{"gl-shader":301,glslify:409}],315:[function(t,e,r){arguments[4][111][0].apply(r,arguments)},{dup:111}],316:[function(t,e,r){"use strict";e.exports=function(t){var e=t.gl,r=y(e),n=b(e),s=x(e),l=_(e),c=i(e),u=a(e,[{buffer:c,size:4,stride:w,offset:0},{buffer:c,size:3,stride:w,offset:16},{buffer:c,size:3,stride:w,offset:28}]),h=i(e),f=a(e,[{buffer:h,size:4,stride:20,offset:0},{buffer:h,size:1,stride:20,offset:16}]),p=i(e),d=a(e,[{buffer:p,size:2,type:e.FLOAT}]),g=o(e,1,S,e.RGBA,e.UNSIGNED_BYTE);g.minFilter=e.LINEAR,g.magFilter=e.LINEAR;var v=new E(e,[0,0],[[0,0,0],[0,0,0]],r,n,c,u,g,s,l,h,f,p,d,[0,0,0]),m={levels:[[],[],[]]};for(var k in t)m[k]=t[k];return m.colormap=m.colormap||"jet",v.update(m),v};var n=t("bit-twiddle"),i=t("gl-buffer"),a=t("gl-vao"),o=t("gl-texture2d"),s=t("typedarray-pool"),l=t("colormap"),c=t("ndarray-ops"),u=t("ndarray-pack"),h=t("ndarray"),f=t("surface-nets"),p=t("gl-mat4/multiply"),d=t("gl-mat4/invert"),g=t("binary-search-bounds"),v=t("ndarray-gradient"),m=t("./lib/shaders"),y=m.createShader,x=m.createContourShader,b=m.createPickShader,_=m.createPickContourShader,w=40,k=[1,0,0,0,0,1,0,0,0,0,1,0,0,0,0,1],T=[[0,0],[0,1],[1,0],[1,1],[1,0],[0,1]],A=[[0,0,0,0,0,0,0,0,0],[0,0,0,0,0,0,0,0,0],[0,0,0,0,0,0,0,0,0]];function M(t,e,r,n,i){this.position=t,this.index=e,this.uv=r,this.level=n,this.dataCoordinate=i}!function(){for(var t=0;t<3;++t){var e=A[t],r=(t+2)%3;e[(t+1)%3+0]=1,e[r+3]=1,e[t+6]=1}}();var S=256;function E(t,e,r,n,i,a,o,l,c,u,f,p,d,g,v){this.gl=t,this.shape=e,this.bounds=r,this.objectOffset=v,this.intensityBounds=[],this._shader=n,this._pickShader=i,this._coordinateBuffer=a,this._vao=o,this._colorMap=l,this._contourShader=c,this._contourPickShader=u,this._contourBuffer=f,this._contourVAO=p,this._contourOffsets=[[],[],[]],this._contourCounts=[[],[],[]],this._vertexCount=0,this._pickResult=new M([0,0,0],[0,0],[0,0],[0,0,0],[0,0,0]),this._dynamicBuffer=d,this._dynamicVAO=g,this._dynamicOffsets=[0,0,0],this._dynamicCounts=[0,0,0],this.contourWidth=[1,1,1],this.contourLevels=[[1],[1],[1]],this.contourTint=[0,0,0],this.contourColor=[[.5,.5,.5,1],[.5,.5,.5,1],[.5,.5,.5,1]],this.showContour=!0,this.showSurface=!0,this.enableHighlight=[!0,!0,!0],this.highlightColor=[[0,0,0,1],[0,0,0,1],[0,0,0,1]],this.highlightTint=[1,1,1],this.highlightLevel=[-1,-1,-1],this.enableDynamic=[!0,!0,!0],this.dynamicLevel=[NaN,NaN,NaN],this.dynamicColor=[[0,0,0,1],[0,0,0,1],[0,0,0,1]],this.dynamicTint=[1,1,1],this.dynamicWidth=[1,1,1],this.axesBounds=[[1/0,1/0,1/0],[-1/0,-1/0,-1/0]],this.surfaceProject=[!1,!1,!1],this.contourProject=[[!1,!1,!1],[!1,!1,!1],[!1,!1,!1]],this.colorBounds=[!1,!1],this._field=[h(s.mallocFloat(1024),[0,0]),h(s.mallocFloat(1024),[0,0]),h(s.mallocFloat(1024),[0,0])],this.pickId=1,this.clipBounds=[[-1/0,-1/0,-1/0],[1/0,1/0,1/0]],this.snapToData=!1,this.pixelRatio=1,this.opacity=1,this.lightPosition=[10,1e4,0],this.ambientLight=.8,this.diffuseLight=.8,this.specularLight=2,this.roughness=.5,this.fresnel=1.5,this.vertexColor=0,this.dirty=!0}var C=E.prototype;C.isTransparent=function(){return this.opacity<1},C.isOpaque=function(){if(this.opacity>=1)return!0;for(var t=0;t<3;++t)if(this._contourCounts[t].length>0||this._dynamicCounts[t]>0)return!0;return!1},C.pickSlots=1,C.setPickBase=function(t){this.pickId=t};var L=[0,0,0],P={showSurface:!1,showContour:!1,projections:[k.slice(),k.slice(),k.slice()],clipBounds:[[[0,0,0],[0,0,0]],[[0,0,0],[0,0,0]],[[0,0,0],[0,0,0]]]};function O(t,e){var r,n,i,a=e.axes&&e.axes.lastCubeProps.axis||L,o=e.showSurface,s=e.showContour;for(r=0;r<3;++r)for(o=o||e.surfaceProject[r],n=0;n<3;++n)s=s||e.contourProject[r][n];for(r=0;r<3;++r){var l=P.projections[r];for(n=0;n<16;++n)l[n]=0;for(n=0;n<4;++n)l[5*n]=1;l[5*r]=0,l[12+r]=e.axesBounds[+(a[r]>0)][r],p(l,t.model,l);var c=P.clipBounds[r];for(i=0;i<2;++i)for(n=0;n<3;++n)c[i][n]=t.clipBounds[i][n];c[0][r]=-1e8,c[1][r]=1e8}return P.showSurface=o,P.showContour=s,P}var z={model:k,view:k,projection:k,inverseModel:k.slice(),lowerBound:[0,0,0],upperBound:[0,0,0],colorMap:0,clipBounds:[[0,0,0],[0,0,0]],height:0,contourTint:0,contourColor:[0,0,0,1],permutation:[1,0,0,0,1,0,0,0,1],zOffset:-1e-4,objectOffset:[0,0,0],kambient:1,kdiffuse:1,kspecular:1,lightPosition:[1e3,1e3,1e3],eyePosition:[0,0,0],roughness:1,fresnel:1,opacity:1,vertexColor:0},I=k.slice(),D=[1,0,0,0,1,0,0,0,1];function R(t,e){t=t||{};var r=this.gl;r.disable(r.CULL_FACE),this._colorMap.bind(0);var n=z;n.model=t.model||k,n.view=t.view||k,n.projection=t.projection||k,n.lowerBound=[this.bounds[0][0],this.bounds[0][1],this.colorBounds[0]||this.bounds[0][2]],n.upperBound=[this.bounds[1][0],this.bounds[1][1],this.colorBounds[1]||this.bounds[1][2]],n.objectOffset=this.objectOffset,n.contourColor=this.contourColor[0],n.inverseModel=d(n.inverseModel,n.model);for(var i=0;i<2;++i)for(var a=n.clipBounds[i],o=0;o<3;++o)a[o]=Math.min(Math.max(this.clipBounds[i][o],-1e8),1e8);n.kambient=this.ambientLight,n.kdiffuse=this.diffuseLight,n.kspecular=this.specularLight,n.roughness=this.roughness,n.fresnel=this.fresnel,n.opacity=this.opacity,n.height=0,n.permutation=D,n.vertexColor=this.vertexColor;var s=I;for(p(s,n.view,n.model),p(s,n.projection,s),d(s,s),i=0;i<3;++i)n.eyePosition[i]=s[12+i]/s[15];var l=s[15];for(i=0;i<3;++i)l+=this.lightPosition[i]*s[4*i+3];for(i=0;i<3;++i){var c=s[12+i];for(o=0;o<3;++o)c+=s[4*o+i]*this.lightPosition[o];n.lightPosition[i]=c/l}var u=O(n,this);if(u.showSurface&&e===this.opacity<1){for(this._shader.bind(),this._shader.uniforms=n,this._vao.bind(),this.showSurface&&this._vertexCount&&this._vao.draw(r.TRIANGLES,this._vertexCount),i=0;i<3;++i)this.surfaceProject[i]&&this.vertexCount&&(this._shader.uniforms.model=u.projections[i],this._shader.uniforms.clipBounds=u.clipBounds[i],this._vao.draw(r.TRIANGLES,this._vertexCount));this._vao.unbind()}if(u.showContour&&!e){var h=this._contourShader;n.kambient=1,n.kdiffuse=0,n.kspecular=0,n.opacity=1,h.bind(),h.uniforms=n;var f=this._contourVAO;for(f.bind(),i=0;i<3;++i)for(h.uniforms.permutation=A[i],r.lineWidth(this.contourWidth[i]*this.pixelRatio),o=0;o<this.contourLevels[i].length;++o)o===this.highlightLevel[i]?(h.uniforms.contourColor=this.highlightColor[i],h.uniforms.contourTint=this.highlightTint[i]):0!==o&&o-1!==this.highlightLevel[i]||(h.uniforms.contourColor=this.contourColor[i],h.uniforms.contourTint=this.contourTint[i]),this._contourCounts[i][o]&&(h.uniforms.height=this.contourLevels[i][o],f.draw(r.LINES,this._contourCounts[i][o],this._contourOffsets[i][o]));for(i=0;i<3;++i)for(h.uniforms.model=u.projections[i],h.uniforms.clipBounds=u.clipBounds[i],o=0;o<3;++o)if(this.contourProject[i][o]){h.uniforms.permutation=A[o],r.lineWidth(this.contourWidth[o]*this.pixelRatio);for(var g=0;g<this.contourLevels[o].length;++g)g===this.highlightLevel[o]?(h.uniforms.contourColor=this.highlightColor[o],h.uniforms.contourTint=this.highlightTint[o]):0!==g&&g-1!==this.highlightLevel[o]||(h.uniforms.contourColor=this.contourColor[o],h.uniforms.contourTint=this.contourTint[o]),this._contourCounts[o][g]&&(h.uniforms.height=this.contourLevels[o][g],f.draw(r.LINES,this._contourCounts[o][g],this._contourOffsets[o][g]))}for(f.unbind(),(f=this._dynamicVAO).bind(),i=0;i<3;++i)if(0!==this._dynamicCounts[i])for(h.uniforms.model=n.model,h.uniforms.clipBounds=n.clipBounds,h.uniforms.permutation=A[i],r.lineWidth(this.dynamicWidth[i]*this.pixelRatio),h.uniforms.contourColor=this.dynamicColor[i],h.uniforms.contourTint=this.dynamicTint[i],h.uniforms.height=this.dynamicLevel[i],f.draw(r.LINES,this._dynamicCounts[i],this._dynamicOffsets[i]),o=0;o<3;++o)this.contourProject[o][i]&&(h.uniforms.model=u.projections[o],h.uniforms.clipBounds=u.clipBounds[o],f.draw(r.LINES,this._dynamicCounts[i],this._dynamicOffsets[i]));f.unbind()}}C.draw=function(t){return R.call(this,t,!1)},C.drawTransparent=function(t){return R.call(this,t,!0)};var F={model:k,view:k,projection:k,inverseModel:k,clipBounds:[[0,0,0],[0,0,0]],height:0,shape:[0,0],pickId:0,lowerBound:[0,0,0],upperBound:[0,0,0],zOffset:0,objectOffset:[0,0,0],permutation:[1,0,0,0,1,0,0,0,1],lightPosition:[0,0,0],eyePosition:[0,0,0]};function B(t,e){return Array.isArray(t)?[e(t[0]),e(t[1]),e(t[2])]:[e(t),e(t),e(t)]}function N(t){return Array.isArray(t)?3===t.length?[t[0],t[1],t[2],1]:[t[0],t[1],t[2],t[3]]:[0,0,0,1]}function j(t){if(Array.isArray(t)){if(Array.isArray(t))return[N(t[0]),N(t[1]),N(t[2])];var e=N(t);return[e.slice(),e.slice(),e.slice()]}}C.drawPick=function(t){t=t||{};var e=this.gl;e.disable(e.CULL_FACE);var r=F;r.model=t.model||k,r.view=t.view||k,r.projection=t.projection||k,r.shape=this._field[2].shape,r.pickId=this.pickId/255,r.lowerBound=this.bounds[0],r.upperBound=this.bounds[1],r.objectOffset=this.objectOffset,r.permutation=D;for(var n=0;n<2;++n)for(var i=r.clipBounds[n],a=0;a<3;++a)i[a]=Math.min(Math.max(this.clipBounds[n][a],-1e8),1e8);var o=O(r,this);if(o.showSurface){for(this._pickShader.bind(),this._pickShader.uniforms=r,this._vao.bind(),this._vao.draw(e.TRIANGLES,this._vertexCount),n=0;n<3;++n)this.surfaceProject[n]&&(this._pickShader.uniforms.model=o.projections[n],this._pickShader.uniforms.clipBounds=o.clipBounds[n],this._vao.draw(e.TRIANGLES,this._vertexCount));this._vao.unbind()}if(o.showContour){var s=this._contourPickShader;s.bind(),s.uniforms=r;var l=this._contourVAO;for(l.bind(),a=0;a<3;++a)for(e.lineWidth(this.contourWidth[a]*this.pixelRatio),s.uniforms.permutation=A[a],n=0;n<this.contourLevels[a].length;++n)this._contourCounts[a][n]&&(s.uniforms.height=this.contourLevels[a][n],l.draw(e.LINES,this._contourCounts[a][n],this._contourOffsets[a][n]));for(n=0;n<3;++n)for(s.uniforms.model=o.projections[n],s.uniforms.clipBounds=o.clipBounds[n],a=0;a<3;++a)if(this.contourProject[n][a]){s.uniforms.permutation=A[a],e.lineWidth(this.contourWidth[a]*this.pixelRatio);for(var c=0;c<this.contourLevels[a].length;++c)this._contourCounts[a][c]&&(s.uniforms.height=this.contourLevels[a][c],l.draw(e.LINES,this._contourCounts[a][c],this._contourOffsets[a][c]))}l.unbind()}},C.pick=function(t){if(!t)return null;if(t.id!==this.pickId)return null;var e=this._field[2].shape,r=this._pickResult,n=e[0]*(t.value[0]+(t.value[2]>>4)/16)/255,i=Math.floor(n),a=n-i,o=e[1]*(t.value[1]+(15&t.value[2])/16)/255,s=Math.floor(o),l=o-s;i+=1,s+=1;var c=r.position;c[0]=c[1]=c[2]=0;for(var u=0;u<2;++u)for(var h=u?a:1-a,f=0;f<2;++f)for(var p=i+u,d=s+f,v=h*(f?l:1-l),m=0;m<3;++m)c[m]+=this._field[m].get(p,d)*v;for(var y=this._pickResult.level,x=0;x<3;++x)if(y[x]=g.le(this.contourLevels[x],c[x]),y[x]<0)this.contourLevels[x].length>0&&(y[x]=0);else if(y[x]<this.contourLevels[x].length-1){var b=this.contourLevels[x][y[x]],_=this.contourLevels[x][y[x]+1];Math.abs(b-c[x])>Math.abs(_-c[x])&&(y[x]+=1)}for(r.index[0]=a<.5?i:i+1,r.index[1]=l<.5?s:s+1,r.uv[0]=n/e[0],r.uv[1]=o/e[1],m=0;m<3;++m)r.dataCoordinate[m]=this._field[m].get(r.index[0],r.index[1]);return r},C.padField=function(t,e){var r=e.shape.slice(),n=t.shape.slice();c.assign(t.lo(1,1).hi(r[0],r[1]),e),c.assign(t.lo(1).hi(r[0],1),e.hi(r[0],1)),c.assign(t.lo(1,n[1]-1).hi(r[0],1),e.lo(0,r[1]-1).hi(r[0],1)),c.assign(t.lo(0,1).hi(1,r[1]),e.hi(1)),c.assign(t.lo(n[0]-1,1).hi(1,r[1]),e.lo(r[0]-1)),t.set(0,0,e.get(0,0)),t.set(0,n[1]-1,e.get(0,r[1]-1)),t.set(n[0]-1,0,e.get(r[0]-1,0)),t.set(n[0]-1,n[1]-1,e.get(r[0]-1,r[1]-1))},C.update=function(t){t=t||{},this.objectOffset=t.objectOffset||this.objectOffset,this.dirty=!0,"contourWidth"in t&&(this.contourWidth=B(t.contourWidth,Number)),"showContour"in t&&(this.showContour=B(t.showContour,Boolean)),"showSurface"in t&&(this.showSurface=!!t.showSurface),"contourTint"in t&&(this.contourTint=B(t.contourTint,Boolean)),"contourColor"in t&&(this.contourColor=j(t.contourColor)),"contourProject"in t&&(this.contourProject=B(t.contourProject,function(t){return B(t,Boolean)})),"surfaceProject"in t&&(this.surfaceProject=t.surfaceProject),"dynamicColor"in t&&(this.dynamicColor=j(t.dynamicColor)),"dynamicTint"in t&&(this.dynamicTint=B(t.dynamicTint,Number)),"dynamicWidth"in t&&(this.dynamicWidth=B(t.dynamicWidth,Number)),"opacity"in t&&(this.opacity=t.opacity),"colorBounds"in t&&(this.colorBounds=t.colorBounds),"vertexColor"in t&&(this.vertexColor=t.vertexColor?1:0);var e=t.field||t.coords&&t.coords[2]||null,r=!1;if(e||(e=this._field[2].shape[0]||this._field[2].shape[2]?this._field[2].lo(1,1).hi(this._field[2].shape[0]-2,this._field[2].shape[1]-2):this._field[2].hi(0,0)),"field"in t||"coords"in t){var i=(e.shape[0]+2)*(e.shape[1]+2);i>this._field[2].data.length&&(s.freeFloat(this._field[2].data),this._field[2].data=s.mallocFloat(n.nextPow2(i))),this._field[2]=h(this._field[2].data,[e.shape[0]+2,e.shape[1]+2]),this.padField(this._field[2],e),this.shape=e.shape.slice();for(var a=this.shape,o=0;o<2;++o)this._field[2].size>this._field[o].data.length&&(s.freeFloat(this._field[o].data),this._field[o].data=s.mallocFloat(this._field[2].size)),this._field[o]=h(this._field[o].data,[a[0]+2,a[1]+2]);if(t.coords){var p=t.coords;if(!Array.isArray(p)||3!==p.length)throw new Error("gl-surface: invalid coordinates for x/y");for(o=0;o<2;++o){var d=p[o];for(b=0;b<2;++b)if(d.shape[b]!==a[b])throw new Error("gl-surface: coords have incorrect shape");this.padField(this._field[o],d)}}else if(t.ticks){var g=t.ticks;if(!Array.isArray(g)||2!==g.length)throw new Error("gl-surface: invalid ticks");for(o=0;o<2;++o){var m=g[o];if((Array.isArray(m)||m.length)&&(m=h(m)),m.shape[0]!==a[o])throw new Error("gl-surface: invalid tick length");var y=h(m.data,a);y.stride[o]=m.stride[0],y.stride[1^o]=0,this.padField(this._field[o],y)}}else{for(o=0;o<2;++o){var x=[0,0];x[o]=1,this._field[o]=h(this._field[o].data,[a[0]+2,a[1]+2],x,0)}this._field[0].set(0,0,0);for(var b=0;b<a[0];++b)this._field[0].set(b+1,0,b);for(this._field[0].set(a[0]+1,0,a[0]-1),this._field[1].set(0,0,0),b=0;b<a[1];++b)this._field[1].set(0,b+1,b);this._field[1].set(0,a[1]+1,a[1]-1)}var _=this._field,w=h(s.mallocFloat(3*_[2].size*2),[3,a[0]+2,a[1]+2,2]);for(o=0;o<3;++o)v(w.pick(o),_[o],"mirror");var k=h(s.mallocFloat(3*_[2].size),[a[0]+2,a[1]+2,3]);for(o=0;o<a[0]+2;++o)for(b=0;b<a[1]+2;++b){var A=w.get(0,o,b,0),M=w.get(0,o,b,1),E=w.get(1,o,b,0),C=w.get(1,o,b,1),L=w.get(2,o,b,0),P=w.get(2,o,b,1),O=E*P-C*L,z=L*M-P*A,I=A*C-M*E,D=Math.sqrt(O*O+z*z+I*I);D<1e-8?(D=Math.max(Math.abs(O),Math.abs(z),Math.abs(I)))<1e-8?(I=1,z=O=0,D=1):D=1/D:D=1/Math.sqrt(D),k.set(o,b,0,O*D),k.set(o,b,1,z*D),k.set(o,b,2,I*D)}s.free(w.data);var R=[1/0,1/0,1/0],F=[-1/0,-1/0,-1/0],N=1/0,U=-1/0,V=(a[0]-1)*(a[1]-1)*6,q=s.mallocFloat(n.nextPow2(10*V)),H=0,G=0;for(o=0;o<a[0]-1;++o)t:for(b=0;b<a[1]-1;++b){for(var Y=0;Y<2;++Y)for(var W=0;W<2;++W)for(var X=0;X<3;++X){var Z=this._field[X].get(1+o+Y,1+b+W);if(isNaN(Z)||!isFinite(Z))continue t}for(X=0;X<6;++X){var J=o+T[X][0],K=b+T[X][1],$=this._field[0].get(J+1,K+1),Q=this._field[1].get(J+1,K+1);Z=this._field[2].get(J+1,K+1),O=k.get(J+1,K+1,0),z=k.get(J+1,K+1,1),I=k.get(J+1,K+1,2),t.intensity&&(tt=t.intensity.get(J,K));var tt=t.intensity?t.intensity.get(J,K):Z+this.objectOffset[2];q[H++]=J,q[H++]=K,q[H++]=$,q[H++]=Q,q[H++]=Z,q[H++]=0,q[H++]=tt,q[H++]=O,q[H++]=z,q[H++]=I,R[0]=Math.min(R[0],$+this.objectOffset[0]),R[1]=Math.min(R[1],Q+this.objectOffset[1]),R[2]=Math.min(R[2],Z+this.objectOffset[2]),N=Math.min(N,tt),F[0]=Math.max(F[0],$+this.objectOffset[0]),F[1]=Math.max(F[1],Q+this.objectOffset[1]),F[2]=Math.max(F[2],Z+this.objectOffset[2]),U=Math.max(U,tt),G+=1}}for(t.intensityBounds&&(N=+t.intensityBounds[0],U=+t.intensityBounds[1]),o=6;o<H;o+=10)q[o]=(q[o]-N)/(U-N);this._vertexCount=G,this._coordinateBuffer.update(q.subarray(0,H)),s.freeFloat(q),s.free(k.data),this.bounds=[R,F],this.intensity=t.intensity||this._field[2],this.intensityBounds[0]===N&&this.intensityBounds[1]===U||(r=!0),this.intensityBounds=[N,U]}if("levels"in t){var et=t.levels;for(et=Array.isArray(et[0])?et.slice():[[],[],et],o=0;o<3;++o)et[o]=et[o].slice(),et[o].sort(function(t,e){return t-e});for(o=0;o<3;++o)for(b=0;b<et[o].length;++b)et[o][b]-=this.objectOffset[o];t:for(o=0;o<3;++o){if(et[o].length!==this.contourLevels[o].length){r=!0;break}for(b=0;b<et[o].length;++b)if(et[o][b]!==this.contourLevels[o][b]){r=!0;break t}}this.contourLevels=et}if(r){_=this._field,a=this.shape;for(var rt=[],nt=0;nt<3;++nt){var it=this.contourLevels[nt],at=[],ot=[],st=[0,0,0];for(o=0;o<it.length;++o){var lt=f(this._field[nt],it[o]);at.push(rt.length/5|0),G=0;t:for(b=0;b<lt.cells.length;++b){var ct=lt.cells[b];for(X=0;X<2;++X){var ut=lt.positions[ct[X]],ht=ut[0],ft=0|Math.floor(ht),pt=ht-ft,dt=ut[1],gt=0|Math.floor(dt),vt=dt-gt,mt=!1;e:for(var yt=0;yt<3;++yt){st[yt]=0;var xt=(nt+yt+1)%3;for(Y=0;Y<2;++Y){var bt=Y?pt:1-pt;for(J=0|Math.min(Math.max(ft+Y,0),a[0]),W=0;W<2;++W){var _t=W?vt:1-vt;if(K=0|Math.min(Math.max(gt+W,0),a[1]),Z=yt<2?this._field[xt].get(J,K):(this.intensity.get(J,K)-this.intensityBounds[0])/(this.intensityBounds[1]-this.intensityBounds[0]),!isFinite(Z)||isNaN(Z)){mt=!0;break e}var wt=bt*_t;st[yt]+=wt*Z}}}if(mt){if(X>0){for(var kt=0;kt<5;++kt)rt.pop();G-=1}continue t}rt.push(st[0],st[1],ut[0],ut[1],st[2]),G+=1}}ot.push(G)}this._contourOffsets[nt]=at,this._contourCounts[nt]=ot}var Tt=s.mallocFloat(rt.length);for(o=0;o<rt.length;++o)Tt[o]=rt[o];this._contourBuffer.update(Tt),s.freeFloat(Tt)}t.colormap&&this._colorMap.setPixels(function(t){var e=u([l({colormap:t,nshades:S,format:"rgba"}).map(function(t){return[t[0],t[1],t[2],255*t[3]]})]);return c.divseq(e,255),e}(t.colormap))},C.dispose=function(){this._shader.dispose(),this._vao.dispose(),this._coordinateBuffer.dispose(),this._colorMap.dispose(),this._contourBuffer.dispose(),this._contourVAO.dispose(),this._contourShader.dispose(),this._contourPickShader.dispose(),this._dynamicBuffer.dispose(),this._dynamicVAO.dispose();for(var t=0;t<3;++t)s.freeFloat(this._field[t].data)},C.highlight=function(t){var e,r;if(!t)return this._dynamicCounts=[0,0,0],this.dyanamicLevel=[NaN,NaN,NaN],void(this.highlightLevel=[-1,-1,-1]);for(e=0;e<3;++e)this.enableHighlight[e]?this.highlightLevel[e]=t.level[e]:this.highlightLevel[e]=-1;for(r=this.snapToData?t.dataCoordinate:t.position,e=0;e<3;++e)r[e]-=this.objectOffset[e];if(this.enableDynamic[0]&&r[0]!==this.dynamicLevel[0]||this.enableDynamic[1]&&r[1]!==this.dynamicLevel[1]||this.enableDynamic[2]&&r[2]!==this.dynamicLevel[2]){for(var n=0,i=this.shape,a=s.mallocFloat(12*i[0]*i[1]),o=0;o<3;++o)if(this.enableDynamic[o]){this.dynamicLevel[o]=r[o];var l=(o+1)%3,c=(o+2)%3,u=this._field[o],h=this._field[l],p=this._field[c],d=f(u,r[o]),g=d.cells,v=d.positions;for(this._dynamicOffsets[o]=n,e=0;e<g.length;++e)for(var m=g[e],y=0;y<2;++y){var x=v[m[y]],b=+x[0],_=0|b,w=0|Math.min(_+1,i[0]),k=b-_,T=1-k,A=+x[1],M=0|A,S=0|Math.min(M+1,i[1]),E=A-M,C=1-E,L=T*C,P=T*E,O=k*C,z=k*E,I=L*h.get(_,M)+P*h.get(_,S)+O*h.get(w,M)+z*h.get(w,S),D=L*p.get(_,M)+P*p.get(_,S)+O*p.get(w,M)+z*p.get(w,S);if(isNaN(I)||isNaN(D)){y&&(n-=1);break}a[2*n+0]=I,a[2*n+1]=D,n+=1}this._dynamicCounts[o]=n-this._dynamicOffsets[o]}else this.dynamicLevel[o]=NaN,this._dynamicCounts[o]=0;this._dynamicBuffer.update(a.subarray(0,2*n)),s.freeFloat(a)}}},{"./lib/shaders":314,"binary-search-bounds":315,"bit-twiddle":92,colormap:126,"gl-buffer":241,"gl-mat4/invert":265,"gl-mat4/multiply":267,"gl-texture2d":322,"gl-vao":327,ndarray:450,"ndarray-gradient":441,"ndarray-ops":444,"ndarray-pack":445,"surface-nets":531,"typedarray-pool":545}],317:[function(t,e,r){"use strict";var n=t("css-font"),i=t("pick-by-alias"),a=t("regl"),o=t("gl-util/context"),s=t("es6-weak-map"),l=t("color-normalize"),c=t("font-atlas"),u=t("typedarray-pool"),h=t("parse-rect"),f=t("is-plain-obj"),p=t("parse-unit"),d=t("to-px"),g=t("detect-kerning"),v=t("object-assign"),m=t("font-measure"),y=t("flatten-vertex-data"),x=t("bit-twiddle").nextPow2,b=new s,_=!1;if(document.body){var w=document.body.appendChild(document.createElement("div"));w.style.font="italic small-caps bold condensed 16px/2 cursive",getComputedStyle(w).fontStretch&&(_=!0),document.body.removeChild(w)}var k=function(t){!function(t){return"function"==typeof t&&t._gl&&t.prop&&t.texture&&t.buffer}(t)?this.gl=o(t):(t={regl:t},this.gl=t.regl._gl),this.shader=b.get(this.gl),this.shader?this.regl=this.shader.regl:this.regl=t.regl||a({gl:this.gl}),this.charBuffer=this.regl.buffer({type:"uint8",usage:"stream"}),this.sizeBuffer=this.regl.buffer({type:"float",usage:"stream"}),this.shader||(this.shader=this.createShader(),b.set(this.gl,this.shader)),this.batch=[],this.fontSize=[],this.font=[],this.fontAtlas=[],this.draw=this.shader.draw.bind(this),this.render=function(){this.regl._refresh(),this.draw(this.batch)},this.canvas=this.gl.canvas,this.update(f(t)?t:{})};k.prototype.createShader=function(){var t=this.regl,e=t({blend:{enable:!0,color:[0,0,0,1],func:{srcRGB:"src alpha",dstRGB:"one minus src alpha",srcAlpha:"one minus dst alpha",dstAlpha:"one"}},stencil:{enable:!1},depth:{enable:!1},count:t.prop("count"),offset:t.prop("offset"),attributes:{charOffset:{offset:4,stride:8,buffer:t.this("sizeBuffer")},width:{offset:0,stride:8,buffer:t.this("sizeBuffer")},char:t.this("charBuffer"),position:t.this("position")},uniforms:{atlasSize:function(t,e){return[e.atlas.width,e.atlas.height]},atlasDim:function(t,e){return[e.atlas.cols,e.atlas.rows]},atlas:function(t,e){return e.atlas.texture},charStep:function(t,e){return e.atlas.step},em:function(t,e){return e.atlas.em},color:t.prop("color"),opacity:t.prop("opacity"),viewport:t.this("viewportArray"),scale:t.this("scale"),align:t.prop("align"),baseline:t.prop("baseline"),translate:t.this("translate"),positionOffset:t.prop("positionOffset")},primitive:"points",viewport:t.this("viewport"),vert:"\n\t\t\tprecision highp float;\n\t\t\tattribute float width, charOffset, char;\n\t\t\tattribute vec2 position;\n\t\t\tuniform float fontSize, charStep, em, align, baseline;\n\t\t\tuniform vec4 viewport;\n\t\t\tuniform vec4 color;\n\t\t\tuniform vec2 atlasSize, atlasDim, scale, translate, positionOffset;\n\t\t\tvarying vec2 charCoord, charId;\n\t\t\tvarying float charWidth;\n\t\t\tvarying vec4 fontColor;\n\t\t\tvoid main () {\n\t\t\t\t"+(k.normalViewport?"":"vec2 positionOffset = vec2(positionOffset.x,- positionOffset.y);")+"\n\n\t\t\t\tvec2 offset = floor(em * (vec2(align + charOffset, baseline)\n\t\t\t\t\t+ positionOffset))\n\t\t\t\t\t/ (viewport.zw * scale.xy);\n\n\t\t\t\tvec2 position = (position + translate) * scale;\n\t\t\t\tposition += offset * scale;\n\n\t\t\t\t"+(k.normalViewport?"position.y = 1. - position.y;":"")+"\n\n\t\t\t\tcharCoord = position * viewport.zw + viewport.xy;\n\n\t\t\t\tgl_Position = vec4(position * 2. - 1., 0, 1);\n\n\t\t\t\tgl_PointSize = charStep;\n\n\t\t\t\tcharId.x = mod(char, atlasDim.x);\n\t\t\t\tcharId.y = floor(char / atlasDim.x);\n\n\t\t\t\tcharWidth = width * em;\n\n\t\t\t\tfontColor = color / 255.;\n\t\t\t}",frag:"\n\t\t\tprecision highp float;\n\t\t\tuniform sampler2D atlas;\n\t\t\tuniform float fontSize, charStep, opacity;\n\t\t\tuniform vec2 atlasSize;\n\t\t\tuniform vec4 viewport;\n\t\t\tvarying vec4 fontColor;\n\t\t\tvarying vec2 charCoord, charId;\n\t\t\tvarying float charWidth;\n\n\t\t\tfloat lightness(vec4 color) {\n\t\t\t\treturn color.r * 0.299 + color.g * 0.587 + color.b * 0.114;\n\t\t\t}\n\n\t\t\tvoid main () {\n\t\t\t\tvec2 uv = gl_FragCoord.xy - charCoord + charStep * .5;\n\t\t\t\tfloat halfCharStep = floor(charStep * .5 + .5);\n\n\t\t\t\t// invert y and shift by 1px (FF expecially needs that)\n\t\t\t\tuv.y = charStep - uv.y;\n\n\t\t\t\t// ignore points outside of character bounding box\n\t\t\t\tfloat halfCharWidth = ceil(charWidth * .5);\n\t\t\t\tif (floor(uv.x) > halfCharStep + halfCharWidth ||\n\t\t\t\t\tfloor(uv.x) < halfCharStep - halfCharWidth) return;\n\n\t\t\t\tuv += charId * charStep;\n\t\t\t\tuv = uv / atlasSize;\n\n\t\t\t\tvec4 color = fontColor;\n\t\t\t\tvec4 mask = texture2D(atlas, uv);\n\n\t\t\t\tfloat maskY = lightness(mask);\n\t\t\t\t// float colorY = lightness(color);\n\t\t\t\tcolor.a *= maskY;\n\t\t\t\tcolor.a *= opacity;\n\n\t\t\t\t// color.a += .1;\n\n\t\t\t\t// antialiasing, see yiq color space y-channel formula\n\t\t\t\t// color.rgb += (1. - color.rgb) * (1. - mask.rgb);\n\n\t\t\t\tgl_FragColor = color;\n\t\t\t}"});return{regl:t,draw:e,atlas:{}}},k.prototype.update=function(t){var e=this;if("string"==typeof t)t={text:t};else if(!t)return;null!=(t=i(t,{position:"position positions coord coords coordinates",font:"font fontFace fontface typeface cssFont css-font family fontFamily",fontSize:"fontSize fontsize size font-size",text:"text texts chars characters value values symbols",align:"align alignment textAlign textbaseline",baseline:"baseline textBaseline textbaseline",direction:"dir direction textDirection",color:"color colour fill fill-color fillColor textColor textcolor",kerning:"kerning kern",range:"range dataBox",viewport:"vp viewport viewBox viewbox viewPort",opacity:"opacity alpha transparency visible visibility opaque",offset:"offset positionOffset padding shift indent indentation"},!0)).opacity&&(Array.isArray(t.opacity)?this.opacity=t.opacity.map(function(t){return parseFloat(t)}):this.opacity=parseFloat(t.opacity)),null!=t.viewport&&(this.viewport=h(t.viewport),k.normalViewport&&(this.viewport.y=this.canvas.height-this.viewport.y-this.viewport.height),this.viewportArray=[this.viewport.x,this.viewport.y,this.viewport.width,this.viewport.height]),null==this.viewport&&(this.viewport={x:0,y:0,width:this.gl.drawingBufferWidth,height:this.gl.drawingBufferHeight},this.viewportArray=[this.viewport.x,this.viewport.y,this.viewport.width,this.viewport.height]),null!=t.kerning&&(this.kerning=t.kerning),null!=t.offset&&("number"==typeof t.offset&&(t.offset=[t.offset,0]),this.positionOffset=y(t.offset)),t.direction&&(this.direction=t.direction),t.range&&(this.range=t.range,this.scale=[1/(t.range[2]-t.range[0]),1/(t.range[3]-t.range[1])],this.translate=[-t.range[0],-t.range[1]]),t.scale&&(this.scale=t.scale),t.translate&&(this.translate=t.translate),this.scale||(this.scale=[1/this.viewport.width,1/this.viewport.height]),this.translate||(this.translate=[0,0]),this.font.length||t.font||(t.font=k.baseFontSize+"px sans-serif");var r,a=!1,o=!1;if(t.font&&(Array.isArray(t.font)?t.font:[t.font]).forEach(function(t,r){if("string"==typeof t)try{t=n.parse(t)}catch(e){t=n.parse(k.baseFontSize+"px "+t)}else t=n.parse(n.stringify(t));var i=n.stringify({size:k.baseFontSize,family:t.family,stretch:_?t.stretch:void 0,variant:t.variant,weight:t.weight,style:t.style}),s=p(t.size),l=Math.round(s[0]*d(s[1]));if(l!==e.fontSize[r]&&(o=!0,e.fontSize[r]=l),!(e.font[r]&&i==e.font[r].baseString||(a=!0,e.font[r]=k.fonts[i],e.font[r]))){var c=t.family.join(", "),u=[t.style];t.style!=t.variant&&u.push(t.variant),t.variant!=t.weight&&u.push(t.weight),_&&t.weight!=t.stretch&&u.push(t.stretch),e.font[r]={baseString:i,family:c,weight:t.weight,stretch:t.stretch,style:t.style,variant:t.variant,width:{},kerning:{},metrics:m(c,{origin:"top",fontSize:k.baseFontSize,fontStyle:u.join(" ")})},k.fonts[i]=e.font[r]}}),(a||o)&&this.font.forEach(function(r,i){var a=n.stringify({size:e.fontSize[i],family:r.family,stretch:_?r.stretch:void 0,variant:r.variant,weight:r.weight,style:r.style});if(e.fontAtlas[i]=e.shader.atlas[a],!e.fontAtlas[i]){var o=r.metrics;e.shader.atlas[a]=e.fontAtlas[i]={fontString:a,step:2*Math.ceil(e.fontSize[i]*o.bottom*.5),em:e.fontSize[i],cols:0,rows:0,height:0,width:0,chars:[],ids:{},texture:e.regl.texture()}}null==t.text&&(t.text=e.text)}),"string"==typeof t.text&&t.position&&t.position.length>2){for(var s=Array(.5*t.position.length),f=0;f<s.length;f++)s[f]=t.text;t.text=s}if(null!=t.text||a){if(this.textOffsets=[0],Array.isArray(t.text)){this.count=t.text[0].length,this.counts=[this.count];for(var b=1;b<t.text.length;b++)this.textOffsets[b]=this.textOffsets[b-1]+t.text[b-1].length,this.count+=t.text[b].length,this.counts.push(t.text[b].length);this.text=t.text.join("")}else this.text=t.text,this.count=this.text.length,this.counts=[this.count];r=[],this.font.forEach(function(t,n){k.atlasContext.font=t.baseString;for(var i=e.fontAtlas[n],a=0;a<e.text.length;a++){var o=e.text.charAt(a);if(null==i.ids[o]&&(i.ids[o]=i.chars.length,i.chars.push(o),r.push(o)),null==t.width[o]&&(t.width[o]=k.atlasContext.measureText(o).width/k.baseFontSize,e.kerning)){var s=[];for(var l in t.width)s.push(l+o,o+l);v(t.kerning,g(t.family,{pairs:s}))}}})}if(t.position)if(t.position.length>2){for(var w=!t.position[0].length,T=u.mallocFloat(2*this.count),A=0,M=0;A<this.counts.length;A++){var S=this.counts[A];if(w)for(var E=0;E<S;E++)T[M++]=t.position[2*A],T[M++]=t.position[2*A+1];else for(var C=0;C<S;C++)T[M++]=t.position[A][0],T[M++]=t.position[A][1]}this.position.call?this.position({type:"float",data:T}):this.position=this.regl.buffer({type:"float",data:T}),u.freeFloat(T)}else this.position.destroy&&this.position.destroy(),this.position={constant:t.position};if(t.text||a){var L=u.mallocUint8(this.count),P=u.mallocFloat(2*this.count);this.textWidth=[];for(var O=0,z=0;O<this.counts.length;O++){for(var I=this.counts[O],D=this.font[O]||this.font[0],R=this.fontAtlas[O]||this.fontAtlas[0],F=0;F<I;F++){var B=this.text.charAt(z),N=this.text.charAt(z-1);if(L[z]=R.ids[B],P[2*z]=D.width[B],F){var j=P[2*z-2],U=P[2*z],V=P[2*z-1]+.5*j+.5*U;if(this.kerning){var q=D.kerning[N+B];q&&(V+=.001*q)}P[2*z+1]=V}else P[2*z+1]=.5*P[2*z];z++}this.textWidth.push(P.length?.5*P[2*z-2]+P[2*z-1]:0)}t.align||(t.align=this.align),this.charBuffer({data:L,type:"uint8",usage:"stream"}),this.sizeBuffer({data:P,type:"float",usage:"stream"}),u.freeUint8(L),u.freeFloat(P),r.length&&this.font.forEach(function(t,r){var n=e.fontAtlas[r],i=n.step,a=Math.floor(k.maxAtlasSize/i),o=Math.min(a,n.chars.length),s=Math.ceil(n.chars.length/o),l=x(o*i),u=x(s*i);n.width=l,n.height=u,n.rows=s,n.cols=o,n.em&&n.texture({data:c({canvas:k.atlasCanvas,font:n.fontString,chars:n.chars,shape:[l,u],step:[i,i]})})})}if(t.align&&(this.align=t.align,this.alignOffset=this.textWidth.map(function(t,r){var n=Array.isArray(e.align)?e.align.length>1?e.align[r]:e.align[0]:e.align;if("number"==typeof n)return n;switch(n){case"right":case"end":return-t;case"center":case"centre":case"middle":return.5*-t}return 0})),null==this.baseline&&null==t.baseline&&(t.baseline=0),null!=t.baseline&&(this.baseline=t.baseline,Array.isArray(this.baseline)||(this.baseline=[this.baseline]),this.baselineOffset=this.baseline.map(function(t,r){var n=(e.font[r]||e.font[0]).metrics,i=0;return i+=.5*n.bottom,i+="number"==typeof t?t-n.baseline:-n[t],k.normalViewport||(i*=-1),i})),null!=t.color)if(t.color||(t.color="transparent"),"string"!=typeof t.color&&isNaN(t.color)){var H;if("number"==typeof t.color[0]&&t.color.length>this.counts.length){var G=t.color.length;H=u.mallocUint8(G);for(var Y=(t.color.subarray||t.color.slice).bind(t.color),W=0;W<G;W+=4)H.set(l(Y(W,W+4),"uint8"),W)}else{var X=t.color.length;H=u.mallocUint8(4*X);for(var Z=0;Z<X;Z++)H.set(l(t.color[Z]||0,"uint8"),4*Z)}this.color=H}else this.color=l(t.color,"uint8");if(t.position||t.text||t.color||t.baseline||t.align||t.font||t.offset||t.opacity)if(this.color.length>4||this.baselineOffset.length>1||this.align&&this.align.length>1||this.fontAtlas.length>1||this.positionOffset.length>2){var J=Math.max(.5*this.position.length||0,.25*this.color.length||0,this.baselineOffset.length||0,this.alignOffset.length||0,this.font.length||0,this.opacity.length||0,.5*this.positionOffset.length||0);this.batch=Array(J);for(var K=0;K<this.batch.length;K++)this.batch[K]={count:this.counts.length>1?this.counts[K]:this.counts[0],offset:this.textOffsets.length>1?this.textOffsets[K]:this.textOffsets[0],color:this.color?this.color.length<=4?this.color:this.color.subarray(4*K,4*K+4):[0,0,0,255],opacity:Array.isArray(this.opacity)?this.opacity[K]:this.opacity,baseline:null!=this.baselineOffset[K]?this.baselineOffset[K]:this.baselineOffset[0],align:this.align?null!=this.alignOffset[K]?this.alignOffset[K]:this.alignOffset[0]:0,atlas:this.fontAtlas[K]||this.fontAtlas[0],positionOffset:this.positionOffset.length>2?this.positionOffset.subarray(2*K,2*K+2):this.positionOffset}}else this.count?this.batch=[{count:this.count,offset:0,color:this.color||[0,0,0,255],opacity:Array.isArray(this.opacity)?this.opacity[0]:this.opacity,baseline:this.baselineOffset[0],align:this.alignOffset?this.alignOffset[0]:0,atlas:this.fontAtlas[0],positionOffset:this.positionOffset}]:this.batch=[]},k.prototype.destroy=function(){},k.prototype.kerning=!0,k.prototype.position={constant:new Float32Array(2)},k.prototype.translate=null,k.prototype.scale=null,k.prototype.font=null,k.prototype.text="",k.prototype.positionOffset=[0,0],k.prototype.opacity=1,k.prototype.color=new Uint8Array([0,0,0,255]),k.prototype.alignOffset=[0,0],k.normalViewport=!1,k.maxAtlasSize=1024,k.atlasCanvas=document.createElement("canvas"),k.atlasContext=k.atlasCanvas.getContext("2d",{alpha:!1}),k.baseFontSize=64,k.fonts={},e.exports=k},{"bit-twiddle":92,"color-normalize":120,"css-font":139,"detect-kerning":166,"es6-weak-map":318,"flatten-vertex-data":227,"font-atlas":228,"font-measure":229,"gl-util/context":323,"is-plain-obj":422,"object-assign":454,"parse-rect":459,"parse-unit":461,"pick-by-alias":465,regl:502,"to-px":539,"typedarray-pool":545}],318:[function(t,e,r){"use strict";e.exports=t("./is-implemented")()?WeakMap:t("./polyfill")},{"./is-implemented":319,"./polyfill":321}],319:[function(t,e,r){"use strict";e.exports=function(){var t,e;if("function"!=typeof WeakMap)return!1;try{t=new WeakMap([[e={},"one"],[{},"two"],[{},"three"]])}catch(t){return!1}return"[object WeakMap]"===String(t)&&("function"==typeof t.set&&(t.set({},1)===t&&("function"==typeof t.delete&&("function"==typeof t.has&&"one"===t.get(e)))))}},{}],320:[function(t,e,r){"use strict";e.exports="function"==typeof WeakMap&&"[object WeakMap]"===Object.prototype.toString.call(new WeakMap)},{}],321:[function(t,e,r){"use strict";var n,i=t("es5-ext/object/is-value"),a=t("es5-ext/object/set-prototype-of"),o=t("es5-ext/object/valid-object"),s=t("es5-ext/object/valid-value"),l=t("es5-ext/string/random-uniq"),c=t("d"),u=t("es6-iterator/get"),h=t("es6-iterator/for-of"),f=t("es6-symbol").toStringTag,p=t("./is-native-implemented"),d=Array.isArray,g=Object.defineProperty,v=Object.prototype.hasOwnProperty,m=Object.getPrototypeOf;e.exports=n=function(){var t,e=arguments[0];if(!(this instanceof n))throw new TypeError("Constructor requires 'new'");return t=p&&a&&WeakMap!==n?a(new WeakMap,m(this)):this,i(e)&&(d(e)||(e=u(e))),g(t,"__weakMapData__",c("c","$weakMap$"+l())),e?(h(e,function(e){s(e),t.set(e[0],e[1])}),t):t},p&&(a&&a(n,WeakMap),n.prototype=Object.create(WeakMap.prototype,{constructor:c(n)})),Object.defineProperties(n.prototype,{delete:c(function(t){return!!v.call(o(t),this.__weakMapData__)&&(delete t[this.__weakMapData__],!0)}),get:c(function(t){if(v.call(o(t),this.__weakMapData__))return t[this.__weakMapData__]}),has:c(function(t){return v.call(o(t),this.__weakMapData__)}),set:c(function(t,e){return g(o(t),this.__weakMapData__,c("c",e)),this}),toString:c(function(){return"[object WeakMap]"})}),g(n.prototype,f,c("c","WeakMap"))},{"./is-native-implemented":320,d:151,"es5-ext/object/is-value":194,"es5-ext/object/set-prototype-of":200,"es5-ext/object/valid-object":204,"es5-ext/object/valid-value":205,"es5-ext/string/random-uniq":210,"es6-iterator/for-of":212,"es6-iterator/get":213,"es6-symbol":219}],322:[function(t,e,r){"use strict";var n=t("ndarray"),i=t("ndarray-ops"),a=t("typedarray-pool");e.exports=function(t){if(arguments.length<=1)throw new Error("gl-texture2d: Missing arguments for texture2d constructor");o||function(t){o=[t.LINEAR,t.NEAREST_MIPMAP_LINEAR,t.LINEAR_MIPMAP_NEAREST,t.LINEAR_MIPMAP_NEAREST],s=[t.NEAREST,t.LINEAR,t.NEAREST_MIPMAP_NEAREST,t.NEAREST_MIPMAP_LINEAR,t.LINEAR_MIPMAP_NEAREST,t.LINEAR_MIPMAP_LINEAR],l=[t.REPEAT,t.CLAMP_TO_EDGE,t.MIRRORED_REPEAT]}(t);if("number"==typeof arguments[1])return v(t,arguments[1],arguments[2],arguments[3]||t.RGBA,arguments[4]||t.UNSIGNED_BYTE);if(Array.isArray(arguments[1]))return v(t,0|arguments[1][0],0|arguments[1][1],arguments[2]||t.RGBA,arguments[3]||t.UNSIGNED_BYTE);if("object"==typeof arguments[1]){var e=arguments[1],r=c(e)?e:e.raw;if(r)return function(t,e,r,n,i,a){var o=g(t);return t.texImage2D(t.TEXTURE_2D,0,i,i,a,e),new f(t,o,r,n,i,a)}(t,r,0|e.width,0|e.height,arguments[2]||t.RGBA,arguments[3]||t.UNSIGNED_BYTE);if(e.shape&&e.data&&e.stride)return function(t,e){var r=e.dtype,o=e.shape.slice(),s=t.getParameter(t.MAX_TEXTURE_SIZE);if(o[0]<0||o[0]>s||o[1]<0||o[1]>s)throw new Error("gl-texture2d: Invalid texture size");var l=d(o,e.stride.slice()),c=0;"float32"===r?c=t.FLOAT:"float64"===r?(c=t.FLOAT,l=!1,r="float32"):"uint8"===r?c=t.UNSIGNED_BYTE:(c=t.UNSIGNED_BYTE,l=!1,r="uint8");var h,p,v=0;if(2===o.length)v=t.LUMINANCE,o=[o[0],o[1],1],e=n(e.data,o,[e.stride[0],e.stride[1],1],e.offset);else{if(3!==o.length)throw new Error("gl-texture2d: Invalid shape for texture");if(1===o[2])v=t.ALPHA;else if(2===o[2])v=t.LUMINANCE_ALPHA;else if(3===o[2])v=t.RGB;else{if(4!==o[2])throw new Error("gl-texture2d: Invalid shape for pixel coords");v=t.RGBA}}c!==t.FLOAT||t.getExtension("OES_texture_float")||(c=t.UNSIGNED_BYTE,l=!1);var m=e.size;if(l)h=0===e.offset&&e.data.length===m?e.data:e.data.subarray(e.offset,e.offset+m);else{var y=[o[2],o[2]*o[0],1];p=a.malloc(m,r);var x=n(p,o,y,0);"float32"!==r&&"float64"!==r||c!==t.UNSIGNED_BYTE?i.assign(x,e):u(x,e),h=p.subarray(0,m)}var b=g(t);t.texImage2D(t.TEXTURE_2D,0,v,o[0],o[1],0,v,c,h),l||a.free(p);return new f(t,b,o[0],o[1],v,c)}(t,e)}throw new Error("gl-texture2d: Invalid arguments for texture2d constructor")};var o=null,s=null,l=null;function c(t){return"undefined"!=typeof HTMLCanvasElement&&t instanceof HTMLCanvasElement||"undefined"!=typeof HTMLImageElement&&t instanceof HTMLImageElement||"undefined"!=typeof HTMLVideoElement&&t instanceof HTMLVideoElement||"undefined"!=typeof ImageData&&t instanceof ImageData}var u=function(t,e){i.muls(t,e,255)};function h(t,e,r){var n=t.gl,i=n.getParameter(n.MAX_TEXTURE_SIZE);if(e<0||e>i||r<0||r>i)throw new Error("gl-texture2d: Invalid texture size");return t._shape=[e,r],t.bind(),n.texImage2D(n.TEXTURE_2D,0,t.format,e,r,0,t.format,t.type,null),t._mipLevels=[0],t}function f(t,e,r,n,i,a){this.gl=t,this.handle=e,this.format=i,this.type=a,this._shape=[r,n],this._mipLevels=[0],this._magFilter=t.NEAREST,this._minFilter=t.NEAREST,this._wrapS=t.CLAMP_TO_EDGE,this._wrapT=t.CLAMP_TO_EDGE,this._anisoSamples=1;var o=this,s=[this._wrapS,this._wrapT];Object.defineProperties(s,[{get:function(){return o._wrapS},set:function(t){return o.wrapS=t}},{get:function(){return o._wrapT},set:function(t){return o.wrapT=t}}]),this._wrapVector=s;var l=[this._shape[0],this._shape[1]];Object.defineProperties(l,[{get:function(){return o._shape[0]},set:function(t){return o.width=t}},{get:function(){return o._shape[1]},set:function(t){return o.height=t}}]),this._shapeVector=l}var p=f.prototype;function d(t,e){return 3===t.length?1===e[2]&&e[1]===t[0]*t[2]&&e[0]===t[2]:1===e[0]&&e[1]===t[0]}function g(t){var e=t.createTexture();return t.bindTexture(t.TEXTURE_2D,e),t.texParameteri(t.TEXTURE_2D,t.TEXTURE_MIN_FILTER,t.NEAREST),t.texParameteri(t.TEXTURE_2D,t.TEXTURE_MAG_FILTER,t.NEAREST),t.texParameteri(t.TEXTURE_2D,t.TEXTURE_WRAP_S,t.CLAMP_TO_EDGE),t.texParameteri(t.TEXTURE_2D,t.TEXTURE_WRAP_T,t.CLAMP_TO_EDGE),e}function v(t,e,r,n,i){var a=t.getParameter(t.MAX_TEXTURE_SIZE);if(e<0||e>a||r<0||r>a)throw new Error("gl-texture2d: Invalid texture shape");if(i===t.FLOAT&&!t.getExtension("OES_texture_float"))throw new Error("gl-texture2d: Floating point textures not supported on this platform");var o=g(t);return t.texImage2D(t.TEXTURE_2D,0,n,e,r,0,n,i,null),new f(t,o,e,r,n,i)}Object.defineProperties(p,{minFilter:{get:function(){return this._minFilter},set:function(t){this.bind();var e=this.gl;if(this.type===e.FLOAT&&o.indexOf(t)>=0&&(e.getExtension("OES_texture_float_linear")||(t=e.NEAREST)),s.indexOf(t)<0)throw new Error("gl-texture2d: Unknown filter mode "+t);return e.texParameteri(e.TEXTURE_2D,e.TEXTURE_MIN_FILTER,t),this._minFilter=t}},magFilter:{get:function(){return this._magFilter},set:function(t){this.bind();var e=this.gl;if(this.type===e.FLOAT&&o.indexOf(t)>=0&&(e.getExtension("OES_texture_float_linear")||(t=e.NEAREST)),s.indexOf(t)<0)throw new Error("gl-texture2d: Unknown filter mode "+t);return e.texParameteri(e.TEXTURE_2D,e.TEXTURE_MAG_FILTER,t),this._magFilter=t}},mipSamples:{get:function(){return this._anisoSamples},set:function(t){var e=this._anisoSamples;if(this._anisoSamples=0|Math.max(t,1),e!==this._anisoSamples){var r=this.gl.getExtension("EXT_texture_filter_anisotropic");r&&this.gl.texParameterf(this.gl.TEXTURE_2D,r.TEXTURE_MAX_ANISOTROPY_EXT,this._anisoSamples)}return this._anisoSamples}},wrapS:{get:function(){return this._wrapS},set:function(t){if(this.bind(),l.indexOf(t)<0)throw new Error("gl-texture2d: Unknown wrap mode "+t);return this.gl.texParameteri(this.gl.TEXTURE_2D,this.gl.TEXTURE_WRAP_S,t),this._wrapS=t}},wrapT:{get:function(){return this._wrapT},set:function(t){if(this.bind(),l.indexOf(t)<0)throw new Error("gl-texture2d: Unknown wrap mode "+t);return this.gl.texParameteri(this.gl.TEXTURE_2D,this.gl.TEXTURE_WRAP_T,t),this._wrapT=t}},wrap:{get:function(){return this._wrapVector},set:function(t){if(Array.isArray(t)||(t=[t,t]),2!==t.length)throw new Error("gl-texture2d: Must specify wrap mode for rows and columns");for(var e=0;e<2;++e)if(l.indexOf(t[e])<0)throw new Error("gl-texture2d: Unknown wrap mode "+t);this._wrapS=t[0],this._wrapT=t[1];var r=this.gl;return this.bind(),r.texParameteri(r.TEXTURE_2D,r.TEXTURE_WRAP_S,this._wrapS),r.texParameteri(r.TEXTURE_2D,r.TEXTURE_WRAP_T,this._wrapT),t}},shape:{get:function(){return this._shapeVector},set:function(t){if(Array.isArray(t)){if(2!==t.length)throw new Error("gl-texture2d: Invalid texture shape")}else t=[0|t,0|t];return h(this,0|t[0],0|t[1]),[0|t[0],0|t[1]]}},width:{get:function(){return this._shape[0]},set:function(t){return h(this,t|=0,this._shape[1]),t}},height:{get:function(){return this._shape[1]},set:function(t){return t|=0,h(this,this._shape[0],t),t}}}),p.bind=function(t){var e=this.gl;return void 0!==t&&e.activeTexture(e.TEXTURE0+(0|t)),e.bindTexture(e.TEXTURE_2D,this.handle),void 0!==t?0|t:e.getParameter(e.ACTIVE_TEXTURE)-e.TEXTURE0},p.dispose=function(){this.gl.deleteTexture(this.handle)},p.generateMipmap=function(){this.bind(),this.gl.generateMipmap(this.gl.TEXTURE_2D);for(var t=Math.min(this._shape[0],this._shape[1]),e=0;t>0;++e,t>>>=1)this._mipLevels.indexOf(e)<0&&this._mipLevels.push(e)},p.setPixels=function(t,e,r,o){var s=this.gl;this.bind(),Array.isArray(e)?(o=r,r=0|e[1],e=0|e[0]):(e=e||0,r=r||0),o=o||0;var l=c(t)?t:t.raw;if(l){this._mipLevels.indexOf(o)<0?(s.texImage2D(s.TEXTURE_2D,0,this.format,this.format,this.type,l),this._mipLevels.push(o)):s.texSubImage2D(s.TEXTURE_2D,o,e,r,this.format,this.type,l)}else{if(!(t.shape&&t.stride&&t.data))throw new Error("gl-texture2d: Unsupported data type");if(t.shape.length<2||e+t.shape[1]>this._shape[1]>>>o||r+t.shape[0]>this._shape[0]>>>o||e<0||r<0)throw new Error("gl-texture2d: Texture dimensions are out of bounds");!function(t,e,r,o,s,l,c,h){var f=h.dtype,p=h.shape.slice();if(p.length<2||p.length>3)throw new Error("gl-texture2d: Invalid ndarray, must be 2d or 3d");var g=0,v=0,m=d(p,h.stride.slice());"float32"===f?g=t.FLOAT:"float64"===f?(g=t.FLOAT,m=!1,f="float32"):"uint8"===f?g=t.UNSIGNED_BYTE:(g=t.UNSIGNED_BYTE,m=!1,f="uint8");if(2===p.length)v=t.LUMINANCE,p=[p[0],p[1],1],h=n(h.data,p,[h.stride[0],h.stride[1],1],h.offset);else{if(3!==p.length)throw new Error("gl-texture2d: Invalid shape for texture");if(1===p[2])v=t.ALPHA;else if(2===p[2])v=t.LUMINANCE_ALPHA;else if(3===p[2])v=t.RGB;else{if(4!==p[2])throw new Error("gl-texture2d: Invalid shape for pixel coords");v=t.RGBA}p[2]}v!==t.LUMINANCE&&v!==t.ALPHA||s!==t.LUMINANCE&&s!==t.ALPHA||(v=s);if(v!==s)throw new Error("gl-texture2d: Incompatible texture format for setPixels");var y=h.size,x=c.indexOf(o)<0;x&&c.push(o);if(g===l&&m)0===h.offset&&h.data.length===y?x?t.texImage2D(t.TEXTURE_2D,o,s,p[0],p[1],0,s,l,h.data):t.texSubImage2D(t.TEXTURE_2D,o,e,r,p[0],p[1],s,l,h.data):x?t.texImage2D(t.TEXTURE_2D,o,s,p[0],p[1],0,s,l,h.data.subarray(h.offset,h.offset+y)):t.texSubImage2D(t.TEXTURE_2D,o,e,r,p[0],p[1],s,l,h.data.subarray(h.offset,h.offset+y));else{var b;b=l===t.FLOAT?a.mallocFloat32(y):a.mallocUint8(y);var _=n(b,p,[p[2],p[2]*p[0],1]);g===t.FLOAT&&l===t.UNSIGNED_BYTE?u(_,h):i.assign(_,h),x?t.texImage2D(t.TEXTURE_2D,o,s,p[0],p[1],0,s,l,b.subarray(0,y)):t.texSubImage2D(t.TEXTURE_2D,o,e,r,p[0],p[1],s,l,b.subarray(0,y)),l===t.FLOAT?a.freeFloat32(b):a.freeUint8(b)}}(s,e,r,o,this.format,this.type,this._mipLevels,t)}}},{ndarray:450,"ndarray-ops":444,"typedarray-pool":545}],323:[function(t,e,r){(function(r){"use strict";var n=t("pick-by-alias");function i(t){if(t.container)if(t.container==document.body)document.body.style.width||(t.canvas.width=t.width||t.pixelRatio*r.innerWidth),document.body.style.height||(t.canvas.height=t.height||t.pixelRatio*r.innerHeight);else{var e=t.container.getBoundingClientRect();t.canvas.width=t.width||e.right-e.left,t.canvas.height=t.height||e.bottom-e.top}}function a(t){return"function"==typeof t.getContext&&"width"in t&&"height"in t}function o(){var t=document.createElement("canvas");return t.style.position="absolute",t.style.top=0,t.style.left=0,t}e.exports=function(t){var e;if(t?"string"==typeof t&&(t={container:t}):t={},a(t)?t={container:t}:t="string"==typeof(e=t).nodeName&&"function"==typeof e.appendChild&&"function"==typeof e.getBoundingClientRect?{container:t}:function(t){return"function"==typeof t.drawArrays||"function"==typeof t.drawElements}(t)?{gl:t}:n(t,{container:"container target element el canvas holder parent parentNode wrapper use ref root node",gl:"gl context webgl glContext",attrs:"attributes attrs contextAttributes",pixelRatio:"pixelRatio pxRatio px ratio pxratio pixelratio",width:"w width",height:"h height"},!0),t.pixelRatio||(t.pixelRatio=r.pixelRatio||1),t.gl)return t.gl;if(t.canvas&&(t.container=t.canvas.parentNode),t.container){if("string"==typeof t.container){var s=document.querySelector(t.container);if(!s)throw Error("Element "+t.container+" is not found");t.container=s}a(t.container)?(t.canvas=t.container,t.container=t.canvas.parentNode):t.canvas||(t.canvas=o(),t.container.appendChild(t.canvas),i(t))}else if(!t.canvas){if("undefined"==typeof document)throw Error("Not DOM environment. Use headless-gl.");t.container=document.body||document.documentElement,t.canvas=o(),t.container.appendChild(t.canvas),i(t)}if(!t.gl)try{t.gl=t.canvas.getContext("webgl",t.attrs)}catch(e){try{t.gl=t.canvas.getContext("experimental-webgl",t.attrs)}catch(e){t.gl=t.canvas.getContext("webgl-experimental",t.attrs)}}return t.gl}}).call(this,"undefined"!=typeof global?global:"undefined"!=typeof self?self:"undefined"!=typeof window?window:{})},{"pick-by-alias":465}],324:[function(t,e,r){"use strict";e.exports=function(t,e,r){e?e.bind():t.bindBuffer(t.ELEMENT_ARRAY_BUFFER,null);var n=0|t.getParameter(t.MAX_VERTEX_ATTRIBS);if(r){if(r.length>n)throw new Error("gl-vao: Too many vertex attributes");for(var i=0;i<r.length;++i){var a=r[i];if(a.buffer){var o=a.buffer,s=a.size||4,l=a.type||t.FLOAT,c=!!a.normalized,u=a.stride||0,h=a.offset||0;o.bind(),t.enableVertexAttribArray(i),t.vertexAttribPointer(i,s,l,c,u,h)}else{if("number"==typeof a)t.vertexAttrib1f(i,a);else if(1===a.length)t.vertexAttrib1f(i,a[0]);else if(2===a.length)t.vertexAttrib2f(i,a[0],a[1]);else if(3===a.length)t.vertexAttrib3f(i,a[0],a[1],a[2]);else{if(4!==a.length)throw new Error("gl-vao: Invalid vertex attribute");t.vertexAttrib4f(i,a[0],a[1],a[2],a[3])}t.disableVertexAttribArray(i)}}for(;i<n;++i)t.disableVertexAttribArray(i)}else for(t.bindBuffer(t.ARRAY_BUFFER,null),i=0;i<n;++i)t.disableVertexAttribArray(i)}},{}],325:[function(t,e,r){"use strict";var n=t("./do-bind.js");function i(t){this.gl=t,this._elements=null,this._attributes=null,this._elementsType=t.UNSIGNED_SHORT}i.prototype.bind=function(){n(this.gl,this._elements,this._attributes)},i.prototype.update=function(t,e,r){this._elements=e,this._attributes=t,this._elementsType=r||this.gl.UNSIGNED_SHORT},i.prototype.dispose=function(){},i.prototype.unbind=function(){},i.prototype.draw=function(t,e,r){r=r||0;var n=this.gl;this._elements?n.drawElements(t,e,this._elementsType,r):n.drawArrays(t,r,e)},e.exports=function(t){return new i(t)}},{"./do-bind.js":324}],326:[function(t,e,r){"use strict";var n=t("./do-bind.js");function i(t,e,r,n,i,a){this.location=t,this.dimension=e,this.a=r,this.b=n,this.c=i,this.d=a}function a(t,e,r){this.gl=t,this._ext=e,this.handle=r,this._attribs=[],this._useElements=!1,this._elementsType=t.UNSIGNED_SHORT}i.prototype.bind=function(t){switch(this.dimension){case 1:t.vertexAttrib1f(this.location,this.a);break;case 2:t.vertexAttrib2f(this.location,this.a,this.b);break;case 3:t.vertexAttrib3f(this.location,this.a,this.b,this.c);break;case 4:t.vertexAttrib4f(this.location,this.a,this.b,this.c,this.d)}},a.prototype.bind=function(){this._ext.bindVertexArrayOES(this.handle);for(var t=0;t<this._attribs.length;++t)this._attribs[t].bind(this.gl)},a.prototype.unbind=function(){this._ext.bindVertexArrayOES(null)},a.prototype.dispose=function(){this._ext.deleteVertexArrayOES(this.handle)},a.prototype.update=function(t,e,r){if(this.bind(),n(this.gl,e,t),this.unbind(),this._attribs.length=0,t)for(var a=0;a<t.length;++a){var o=t[a];"number"==typeof o?this._attribs.push(new i(a,1,o)):Array.isArray(o)&&this._attribs.push(new i(a,o.length,o[0],o[1],o[2],o[3]))}this._useElements=!!e,this._elementsType=r||this.gl.UNSIGNED_SHORT},a.prototype.draw=function(t,e,r){r=r||0;var n=this.gl;this._useElements?n.drawElements(t,e,this._elementsType,r):n.drawArrays(t,r,e)},e.exports=function(t,e){return new a(t,e,e.createVertexArrayOES())}},{"./do-bind.js":324}],327:[function(t,e,r){"use strict";var n=t("./lib/vao-native.js"),i=t("./lib/vao-emulated.js");function a(t){this.bindVertexArrayOES=t.bindVertexArray.bind(t),this.createVertexArrayOES=t.createVertexArray.bind(t),this.deleteVertexArrayOES=t.deleteVertexArray.bind(t)}e.exports=function(t,e,r,o){var s,l=t.createVertexArray?new a(t):t.getExtension("OES_vertex_array_object");return(s=l?n(t,l):i(t)).update(e,r,o),s}},{"./lib/vao-emulated.js":325,"./lib/vao-native.js":326}],328:[function(t,e,r){e.exports=function(t,e,r){return t[0]=e[0]+r[0],t[1]=e[1]+r[1],t[2]=e[2]+r[2],t}},{}],329:[function(t,e,r){e.exports=function(t,e){var r=n(t[0],t[1],t[2]),o=n(e[0],e[1],e[2]);i(r,r),i(o,o);var s=a(r,o);return s>1?0:Math.acos(s)};var n=t("./fromValues"),i=t("./normalize"),a=t("./dot")},{"./dot":339,"./fromValues":345,"./normalize":356}],330:[function(t,e,r){e.exports=function(t,e){return t[0]=Math.ceil(e[0]),t[1]=Math.ceil(e[1]),t[2]=Math.ceil(e[2]),t}},{}],331:[function(t,e,r){e.exports=function(t){var e=new Float32Array(3);return e[0]=t[0],e[1]=t[1],e[2]=t[2],e}},{}],332:[function(t,e,r){e.exports=function(t,e){return t[0]=e[0],t[1]=e[1],t[2]=e[2],t}},{}],333:[function(t,e,r){e.exports=function(){var t=new Float32Array(3);return t[0]=0,t[1]=0,t[2]=0,t}},{}],334:[function(t,e,r){e.exports=function(t,e,r){var n=e[0],i=e[1],a=e[2],o=r[0],s=r[1],l=r[2];return t[0]=i*l-a*s,t[1]=a*o-n*l,t[2]=n*s-i*o,t}},{}],335:[function(t,e,r){e.exports=t("./distance")},{"./distance":336}],336:[function(t,e,r){e.exports=function(t,e){var r=e[0]-t[0],n=e[1]-t[1],i=e[2]-t[2];return Math.sqrt(r*r+n*n+i*i)}},{}],337:[function(t,e,r){e.exports=t("./divide")},{"./divide":338}],338:[function(t,e,r){e.exports=function(t,e,r){return t[0]=e[0]/r[0],t[1]=e[1]/r[1],t[2]=e[2]/r[2],t}},{}],339:[function(t,e,r){e.exports=function(t,e){return t[0]*e[0]+t[1]*e[1]+t[2]*e[2]}},{}],340:[function(t,e,r){e.exports=1e-6},{}],341:[function(t,e,r){e.exports=function(t,e){var r=t[0],i=t[1],a=t[2],o=e[0],s=e[1],l=e[2];return Math.abs(r-o)<=n*Math.max(1,Math.abs(r),Math.abs(o))&&Math.abs(i-s)<=n*Math.max(1,Math.abs(i),Math.abs(s))&&Math.abs(a-l)<=n*Math.max(1,Math.abs(a),Math.abs(l))};var n=t("./epsilon")},{"./epsilon":340}],342:[function(t,e,r){e.exports=function(t,e){return t[0]===e[0]&&t[1]===e[1]&&t[2]===e[2]}},{}],343:[function(t,e,r){e.exports=function(t,e){return t[0]=Math.floor(e[0]),t[1]=Math.floor(e[1]),t[2]=Math.floor(e[2]),t}},{}],344:[function(t,e,r){e.exports=function(t,e,r,i,a,o){var s,l;e||(e=3);r||(r=0);l=i?Math.min(i*e+r,t.length):t.length;for(s=r;s<l;s+=e)n[0]=t[s],n[1]=t[s+1],n[2]=t[s+2],a(n,n,o),t[s]=n[0],t[s+1]=n[1],t[s+2]=n[2];return t};var n=t("./create")()},{"./create":333}],345:[function(t,e,r){e.exports=function(t,e,r){var n=new Float32Array(3);return n[0]=t,n[1]=e,n[2]=r,n}},{}],346:[function(t,e,r){e.exports={EPSILON:t("./epsilon"),create:t("./create"),clone:t("./clone"),angle:t("./angle"),fromValues:t("./fromValues"),copy:t("./copy"),set:t("./set"),equals:t("./equals"),exactEquals:t("./exactEquals"),add:t("./add"),subtract:t("./subtract"),sub:t("./sub"),multiply:t("./multiply"),mul:t("./mul"),divide:t("./divide"),div:t("./div"),min:t("./min"),max:t("./max"),floor:t("./floor"),ceil:t("./ceil"),round:t("./round"),scale:t("./scale"),scaleAndAdd:t("./scaleAndAdd"),distance:t("./distance"),dist:t("./dist"),squaredDistance:t("./squaredDistance"),sqrDist:t("./sqrDist"),length:t("./length"),len:t("./len"),squaredLength:t("./squaredLength"),sqrLen:t("./sqrLen"),negate:t("./negate"),inverse:t("./inverse"),normalize:t("./normalize"),dot:t("./dot"),cross:t("./cross"),lerp:t("./lerp"),random:t("./random"),transformMat4:t("./transformMat4"),transformMat3:t("./transformMat3"),transformQuat:t("./transformQuat"),rotateX:t("./rotateX"),rotateY:t("./rotateY"),rotateZ:t("./rotateZ"),forEach:t("./forEach")}},{"./add":328,"./angle":329,"./ceil":330,"./clone":331,"./copy":332,"./create":333,"./cross":334,"./dist":335,"./distance":336,"./div":337,"./divide":338,"./dot":339,"./epsilon":340,"./equals":341,"./exactEquals":342,"./floor":343,"./forEach":344,"./fromValues":345,"./inverse":347,"./len":348,"./length":349,"./lerp":350,"./max":351,"./min":352,"./mul":353,"./multiply":354,"./negate":355,"./normalize":356,"./random":357,"./rotateX":358,"./rotateY":359,"./rotateZ":360,"./round":361,"./scale":362,"./scaleAndAdd":363,"./set":364,"./sqrDist":365,"./sqrLen":366,"./squaredDistance":367,"./squaredLength":368,"./sub":369,"./subtract":370,"./transformMat3":371,"./transformMat4":372,"./transformQuat":373}],347:[function(t,e,r){e.exports=function(t,e){return t[0]=1/e[0],t[1]=1/e[1],t[2]=1/e[2],t}},{}],348:[function(t,e,r){e.exports=t("./length")},{"./length":349}],349:[function(t,e,r){e.exports=function(t){var e=t[0],r=t[1],n=t[2];return Math.sqrt(e*e+r*r+n*n)}},{}],350:[function(t,e,r){e.exports=function(t,e,r,n){var i=e[0],a=e[1],o=e[2];return t[0]=i+n*(r[0]-i),t[1]=a+n*(r[1]-a),t[2]=o+n*(r[2]-o),t}},{}],351:[function(t,e,r){e.exports=function(t,e,r){return t[0]=Math.max(e[0],r[0]),t[1]=Math.max(e[1],r[1]),t[2]=Math.max(e[2],r[2]),t}},{}],352:[function(t,e,r){e.exports=function(t,e,r){return t[0]=Math.min(e[0],r[0]),t[1]=Math.min(e[1],r[1]),t[2]=Math.min(e[2],r[2]),t}},{}],353:[function(t,e,r){e.exports=t("./multiply")},{"./multiply":354}],354:[function(t,e,r){e.exports=function(t,e,r){return t[0]=e[0]*r[0],t[1]=e[1]*r[1],t[2]=e[2]*r[2],t}},{}],355:[function(t,e,r){e.exports=function(t,e){return t[0]=-e[0],t[1]=-e[1],t[2]=-e[2],t}},{}],356:[function(t,e,r){e.exports=function(t,e){var r=e[0],n=e[1],i=e[2],a=r*r+n*n+i*i;a>0&&(a=1/Math.sqrt(a),t[0]=e[0]*a,t[1]=e[1]*a,t[2]=e[2]*a);return t}},{}],357:[function(t,e,r){e.exports=function(t,e){e=e||1;var r=2*Math.random()*Math.PI,n=2*Math.random()-1,i=Math.sqrt(1-n*n)*e;return t[0]=Math.cos(r)*i,t[1]=Math.sin(r)*i,t[2]=n*e,t}},{}],358:[function(t,e,r){e.exports=function(t,e,r,n){var i=r[1],a=r[2],o=e[1]-i,s=e[2]-a,l=Math.sin(n),c=Math.cos(n);return t[0]=e[0],t[1]=i+o*c-s*l,t[2]=a+o*l+s*c,t}},{}],359:[function(t,e,r){e.exports=function(t,e,r,n){var i=r[0],a=r[2],o=e[0]-i,s=e[2]-a,l=Math.sin(n),c=Math.cos(n);return t[0]=i+s*l+o*c,t[1]=e[1],t[2]=a+s*c-o*l,t}},{}],360:[function(t,e,r){e.exports=function(t,e,r,n){var i=r[0],a=r[1],o=e[0]-i,s=e[1]-a,l=Math.sin(n),c=Math.cos(n);return t[0]=i+o*c-s*l,t[1]=a+o*l+s*c,t[2]=e[2],t}},{}],361:[function(t,e,r){e.exports=function(t,e){return t[0]=Math.round(e[0]),t[1]=Math.round(e[1]),t[2]=Math.round(e[2]),t}},{}],362:[function(t,e,r){e.exports=function(t,e,r){return t[0]=e[0]*r,t[1]=e[1]*r,t[2]=e[2]*r,t}},{}],363:[function(t,e,r){e.exports=function(t,e,r,n){return t[0]=e[0]+r[0]*n,t[1]=e[1]+r[1]*n,t[2]=e[2]+r[2]*n,t}},{}],364:[function(t,e,r){e.exports=function(t,e,r,n){return t[0]=e,t[1]=r,t[2]=n,t}},{}],365:[function(t,e,r){e.exports=t("./squaredDistance")},{"./squaredDistance":367}],366:[function(t,e,r){e.exports=t("./squaredLength")},{"./squaredLength":368}],367:[function(t,e,r){e.exports=function(t,e){var r=e[0]-t[0],n=e[1]-t[1],i=e[2]-t[2];return r*r+n*n+i*i}},{}],368:[function(t,e,r){e.exports=function(t){var e=t[0],r=t[1],n=t[2];return e*e+r*r+n*n}},{}],369:[function(t,e,r){e.exports=t("./subtract")},{"./subtract":370}],370:[function(t,e,r){e.exports=function(t,e,r){return t[0]=e[0]-r[0],t[1]=e[1]-r[1],t[2]=e[2]-r[2],t}},{}],371:[function(t,e,r){e.exports=function(t,e,r){var n=e[0],i=e[1],a=e[2];return t[0]=n*r[0]+i*r[3]+a*r[6],t[1]=n*r[1]+i*r[4]+a*r[7],t[2]=n*r[2]+i*r[5]+a*r[8],t}},{}],372:[function(t,e,r){e.exports=function(t,e,r){var n=e[0],i=e[1],a=e[2],o=r[3]*n+r[7]*i+r[11]*a+r[15];return o=o||1,t[0]=(r[0]*n+r[4]*i+r[8]*a+r[12])/o,t[1]=(r[1]*n+r[5]*i+r[9]*a+r[13])/o,t[2]=(r[2]*n+r[6]*i+r[10]*a+r[14])/o,t}},{}],373:[function(t,e,r){e.exports=function(t,e,r){var n=e[0],i=e[1],a=e[2],o=r[0],s=r[1],l=r[2],c=r[3],u=c*n+s*a-l*i,h=c*i+l*n-o*a,f=c*a+o*i-s*n,p=-o*n-s*i-l*a;return t[0]=u*c+p*-o+h*-l-f*-s,t[1]=h*c+p*-s+f*-o-u*-l,t[2]=f*c+p*-l+u*-s-h*-o,t}},{}],374:[function(t,e,r){e.exports=function(t,e,r){return t[0]=e[0]+r[0],t[1]=e[1]+r[1],t[2]=e[2]+r[2],t[3]=e[3]+r[3],t}},{}],375:[function(t,e,r){e.exports=function(t){var e=new Float32Array(4);return e[0]=t[0],e[1]=t[1],e[2]=t[2],e[3]=t[3],e}},{}],376:[function(t,e,r){e.exports=function(t,e){return t[0]=e[0],t[1]=e[1],t[2]=e[2],t[3]=e[3],t}},{}],377:[function(t,e,r){e.exports=function(){var t=new Float32Array(4);return t[0]=0,t[1]=0,t[2]=0,t[3]=0,t}},{}],378:[function(t,e,r){e.exports=function(t,e){var r=e[0]-t[0],n=e[1]-t[1],i=e[2]-t[2],a=e[3]-t[3];return Math.sqrt(r*r+n*n+i*i+a*a)}},{}],379:[function(t,e,r){e.exports=function(t,e,r){return t[0]=e[0]/r[0],t[1]=e[1]/r[1],t[2]=e[2]/r[2],t[3]=e[3]/r[3],t}},{}],380:[function(t,e,r){e.exports=function(t,e){return t[0]*e[0]+t[1]*e[1]+t[2]*e[2]+t[3]*e[3]}},{}],381:[function(t,e,r){e.exports=function(t,e,r,n){var i=new Float32Array(4);return i[0]=t,i[1]=e,i[2]=r,i[3]=n,i}},{}],382:[function(t,e,r){e.exports={create:t("./create"),clone:t("./clone"),fromValues:t("./fromValues"),copy:t("./copy"),set:t("./set"),add:t("./add"),subtract:t("./subtract"),multiply:t("./multiply"),divide:t("./divide"),min:t("./min"),max:t("./max"),scale:t("./scale"),scaleAndAdd:t("./scaleAndAdd"),distance:t("./distance"),squaredDistance:t("./squaredDistance"),length:t("./length"),squaredLength:t("./squaredLength"),negate:t("./negate"),inverse:t("./inverse"),normalize:t("./normalize"),dot:t("./dot"),lerp:t("./lerp"),random:t("./random"),transformMat4:t("./transformMat4"),transformQuat:t("./transformQuat")}},{"./add":374,"./clone":375,"./copy":376,"./create":377,"./distance":378,"./divide":379,"./dot":380,"./fromValues":381,"./inverse":383,"./length":384,"./lerp":385,"./max":386,"./min":387,"./multiply":388,"./negate":389,"./normalize":390,"./random":391,"./scale":392,"./scaleAndAdd":393,"./set":394,"./squaredDistance":395,"./squaredLength":396,"./subtract":397,"./transformMat4":398,"./transformQuat":399}],383:[function(t,e,r){e.exports=function(t,e){return t[0]=1/e[0],t[1]=1/e[1],t[2]=1/e[2],t[3]=1/e[3],t}},{}],384:[function(t,e,r){e.exports=function(t){var e=t[0],r=t[1],n=t[2],i=t[3];return Math.sqrt(e*e+r*r+n*n+i*i)}},{}],385:[function(t,e,r){e.exports=function(t,e,r,n){var i=e[0],a=e[1],o=e[2],s=e[3];return t[0]=i+n*(r[0]-i),t[1]=a+n*(r[1]-a),t[2]=o+n*(r[2]-o),t[3]=s+n*(r[3]-s),t}},{}],386:[function(t,e,r){e.exports=function(t,e,r){return t[0]=Math.max(e[0],r[0]),t[1]=Math.max(e[1],r[1]),t[2]=Math.max(e[2],r[2]),t[3]=Math.max(e[3],r[3]),t}},{}],387:[function(t,e,r){e.exports=function(t,e,r){return t[0]=Math.min(e[0],r[0]),t[1]=Math.min(e[1],r[1]),t[2]=Math.min(e[2],r[2]),t[3]=Math.min(e[3],r[3]),t}},{}],388:[function(t,e,r){e.exports=function(t,e,r){return t[0]=e[0]*r[0],t[1]=e[1]*r[1],t[2]=e[2]*r[2],t[3]=e[3]*r[3],t}},{}],389:[function(t,e,r){e.exports=function(t,e){return t[0]=-e[0],t[1]=-e[1],t[2]=-e[2],t[3]=-e[3],t}},{}],390:[function(t,e,r){e.exports=function(t,e){var r=e[0],n=e[1],i=e[2],a=e[3],o=r*r+n*n+i*i+a*a;o>0&&(o=1/Math.sqrt(o),t[0]=r*o,t[1]=n*o,t[2]=i*o,t[3]=a*o);return t}},{}],391:[function(t,e,r){var n=t("./normalize"),i=t("./scale");e.exports=function(t,e){return e=e||1,t[0]=Math.random(),t[1]=Math.random(),t[2]=Math.random(),t[3]=Math.random(),n(t,t),i(t,t,e),t}},{"./normalize":390,"./scale":392}],392:[function(t,e,r){e.exports=function(t,e,r){return t[0]=e[0]*r,t[1]=e[1]*r,t[2]=e[2]*r,t[3]=e[3]*r,t}},{}],393:[function(t,e,r){e.exports=function(t,e,r,n){return t[0]=e[0]+r[0]*n,t[1]=e[1]+r[1]*n,t[2]=e[2]+r[2]*n,t[3]=e[3]+r[3]*n,t}},{}],394:[function(t,e,r){e.exports=function(t,e,r,n,i){return t[0]=e,t[1]=r,t[2]=n,t[3]=i,t}},{}],395:[function(t,e,r){e.exports=function(t,e){var r=e[0]-t[0],n=e[1]-t[1],i=e[2]-t[2],a=e[3]-t[3];return r*r+n*n+i*i+a*a}},{}],396:[function(t,e,r){e.exports=function(t){var e=t[0],r=t[1],n=t[2],i=t[3];return e*e+r*r+n*n+i*i}},{}],397:[function(t,e,r){e.exports=function(t,e,r){return t[0]=e[0]-r[0],t[1]=e[1]-r[1],t[2]=e[2]-r[2],t[3]=e[3]-r[3],t}},{}],398:[function(t,e,r){e.exports=function(t,e,r){var n=e[0],i=e[1],a=e[2],o=e[3];return t[0]=r[0]*n+r[4]*i+r[8]*a+r[12]*o,t[1]=r[1]*n+r[5]*i+r[9]*a+r[13]*o,t[2]=r[2]*n+r[6]*i+r[10]*a+r[14]*o,t[3]=r[3]*n+r[7]*i+r[11]*a+r[15]*o,t}},{}],399:[function(t,e,r){e.exports=function(t,e,r){var n=e[0],i=e[1],a=e[2],o=r[0],s=r[1],l=r[2],c=r[3],u=c*n+s*a-l*i,h=c*i+l*n-o*a,f=c*a+o*i-s*n,p=-o*n-s*i-l*a;return t[0]=u*c+p*-o+h*-l-f*-s,t[1]=h*c+p*-s+f*-o-u*-l,t[2]=f*c+p*-l+u*-s-h*-o,t[3]=e[3],t}},{}],400:[function(t,e,r){e.exports=function(t,e,r,a){return n[0]=a,n[1]=r,n[2]=e,n[3]=t,i[0]};var n=new Uint8Array(4),i=new Float32Array(n.buffer)},{}],401:[function(t,e,r){var n=t("glsl-tokenizer"),i=t("atob-lite");e.exports=function(t){for(var e=Array.isArray(t)?t:n(t),r=0;r<e.length;r++){var a=e[r];if("preprocessor"===a.type){var o=a.data.match(/\#define\s+SHADER_NAME(_B64)?\s+(.+)$/);if(o&&o[2]){var s=o[1],l=o[2];return(s?i(l):l).trim()}}}}},{"atob-lite":72,"glsl-tokenizer":408}],402:[function(t,e,r){e.exports=function(t){var e,r,k,T=0,A=0,M=l,S=[],E=[],C=1,L=0,P=0,O=!1,z=!1,I="",D=a,R=n;"300 es"===(t=t||{}).version&&(D=s,R=o);return function(t){return E=[],null!==t?function(t){var r;T=0,k=(I+=t).length;for(;e=I[T],T<k;){switch(r=T,M){case u:T=U();break;case h:case f:T=j();break;case p:T=V();break;case d:T=G();break;case _:T=H();break;case g:T=Y();break;case c:T=W();break;case x:T=N();break;case l:T=B()}if(r!==T)switch(I[r]){case"\n":L=0,++C;break;default:++L}}return A+=T,I=I.slice(T),E}(t.replace?t.replace(/\r\n/g,"\n"):t):function(t){S.length&&F(S.join(""));return M=b,F("(eof)"),E}()};function F(t){t.length&&E.push({type:w[M],data:t,position:P,line:C,column:L})}function B(){return S=S.length?[]:S,"/"===r&&"*"===e?(P=A+T-1,M=u,r=e,T+1):"/"===r&&"/"===e?(P=A+T-1,M=h,r=e,T+1):"#"===e?(M=f,P=A+T,T):/\s/.test(e)?(M=x,P=A+T,T):(O=/\d/.test(e),z=/[^\w_]/.test(e),P=A+T,M=O?d:z?p:c,T)}function N(){return/[^\s]/g.test(e)?(F(S.join("")),M=l,T):(S.push(e),r=e,T+1)}function j(){return"\r"!==e&&"\n"!==e||"\\"===r?(S.push(e),r=e,T+1):(F(S.join("")),M=l,T)}function U(){return"/"===e&&"*"===r?(S.push(e),F(S.join("")),M=l,T+1):(S.push(e),r=e,T+1)}function V(){if("."===r&&/\d/.test(e))return M=g,T;if("/"===r&&"*"===e)return M=u,T;if("/"===r&&"/"===e)return M=h,T;if("."===e&&S.length){for(;q(S););return M=g,T}if(";"===e||")"===e||"("===e){if(S.length)for(;q(S););return F(e),M=l,T+1}var t=2===S.length&&"="!==e;if(/[\w_\d\s]/.test(e)||t){for(;q(S););return M=l,T}return S.push(e),r=e,T+1}function q(t){for(var e,r,n=0;;){if(e=i.indexOf(t.slice(0,t.length+n).join("")),r=i[e],-1===e){if(n--+t.length>0)continue;r=t.slice(0,1).join("")}return F(r),P+=r.length,(S=S.slice(r.length)).length}}function H(){return/[^a-fA-F0-9]/.test(e)?(F(S.join("")),M=l,T):(S.push(e),r=e,T+1)}function G(){return"."===e?(S.push(e),M=g,r=e,T+1):/[eE]/.test(e)?(S.push(e),M=g,r=e,T+1):"x"===e&&1===S.length&&"0"===S[0]?(M=_,S.push(e),r=e,T+1):/[^\d]/.test(e)?(F(S.join("")),M=l,T):(S.push(e),r=e,T+1)}function Y(){return"f"===e&&(S.push(e),r=e,T+=1),/[eE]/.test(e)?(S.push(e),r=e,T+1):"-"===e&&/[eE]/.test(r)?(S.push(e),r=e,T+1):/[^\d]/.test(e)?(F(S.join("")),M=l,T):(S.push(e),r=e,T+1)}function W(){if(/[^\d\w_]/.test(e)){var t=S.join("");return M=R.indexOf(t)>-1?y:D.indexOf(t)>-1?m:v,F(S.join("")),M=l,T}return S.push(e),r=e,T+1}};var n=t("./lib/literals"),i=t("./lib/operators"),a=t("./lib/builtins"),o=t("./lib/literals-300es"),s=t("./lib/builtins-300es"),l=999,c=9999,u=0,h=1,f=2,p=3,d=4,g=5,v=6,m=7,y=8,x=9,b=10,_=11,w=["block-comment","line-comment","preprocessor","operator","integer","float","ident","builtin","keyword","whitespace","eof","integer"]},{"./lib/builtins":404,"./lib/builtins-300es":403,"./lib/literals":406,"./lib/literals-300es":405,"./lib/operators":407}],403:[function(t,e,r){var n=t("./builtins");n=n.slice().filter(function(t){return!/^(gl\_|texture)/.test(t)}),e.exports=n.concat(["gl_VertexID","gl_InstanceID","gl_Position","gl_PointSize","gl_FragCoord","gl_FrontFacing","gl_FragDepth","gl_PointCoord","gl_MaxVertexAttribs","gl_MaxVertexUniformVectors","gl_MaxVertexOutputVectors","gl_MaxFragmentInputVectors","gl_MaxVertexTextureImageUnits","gl_MaxCombinedTextureImageUnits","gl_MaxTextureImageUnits","gl_MaxFragmentUniformVectors","gl_MaxDrawBuffers","gl_MinProgramTexelOffset","gl_MaxProgramTexelOffset","gl_DepthRangeParameters","gl_DepthRange","trunc","round","roundEven","isnan","isinf","floatBitsToInt","floatBitsToUint","intBitsToFloat","uintBitsToFloat","packSnorm2x16","unpackSnorm2x16","packUnorm2x16","unpackUnorm2x16","packHalf2x16","unpackHalf2x16","outerProduct","transpose","determinant","inverse","texture","textureSize","textureProj","textureLod","textureOffset","texelFetch","texelFetchOffset","textureProjOffset","textureLodOffset","textureProjLod","textureProjLodOffset","textureGrad","textureGradOffset","textureProjGrad","textureProjGradOffset"])},{"./builtins":404}],404:[function(t,e,r){e.exports=["abs","acos","all","any","asin","atan","ceil","clamp","cos","cross","dFdx","dFdy","degrees","distance","dot","equal","exp","exp2","faceforward","floor","fract","gl_BackColor","gl_BackLightModelProduct","gl_BackLightProduct","gl_BackMaterial","gl_BackSecondaryColor","gl_ClipPlane","gl_ClipVertex","gl_Color","gl_DepthRange","gl_DepthRangeParameters","gl_EyePlaneQ","gl_EyePlaneR","gl_EyePlaneS","gl_EyePlaneT","gl_Fog","gl_FogCoord","gl_FogFragCoord","gl_FogParameters","gl_FragColor","gl_FragCoord","gl_FragData","gl_FragDepth","gl_FragDepthEXT","gl_FrontColor","gl_FrontFacing","gl_FrontLightModelProduct","gl_FrontLightProduct","gl_FrontMaterial","gl_FrontSecondaryColor","gl_LightModel","gl_LightModelParameters","gl_LightModelProducts","gl_LightProducts","gl_LightSource","gl_LightSourceParameters","gl_MaterialParameters","gl_MaxClipPlanes","gl_MaxCombinedTextureImageUnits","gl_MaxDrawBuffers","gl_MaxFragmentUniformComponents","gl_MaxLights","gl_MaxTextureCoords","gl_MaxTextureImageUnits","gl_MaxTextureUnits","gl_MaxVaryingFloats","gl_MaxVertexAttribs","gl_MaxVertexTextureImageUnits","gl_MaxVertexUniformComponents","gl_ModelViewMatrix","gl_ModelViewMatrixInverse","gl_ModelViewMatrixInverseTranspose","gl_ModelViewMatrixTranspose","gl_ModelViewProjectionMatrix","gl_ModelViewProjectionMatrixInverse","gl_ModelViewProjectionMatrixInverseTranspose","gl_ModelViewProjectionMatrixTranspose","gl_MultiTexCoord0","gl_MultiTexCoord1","gl_MultiTexCoord2","gl_MultiTexCoord3","gl_MultiTexCoord4","gl_MultiTexCoord5","gl_MultiTexCoord6","gl_MultiTexCoord7","gl_Normal","gl_NormalMatrix","gl_NormalScale","gl_ObjectPlaneQ","gl_ObjectPlaneR","gl_ObjectPlaneS","gl_ObjectPlaneT","gl_Point","gl_PointCoord","gl_PointParameters","gl_PointSize","gl_Position","gl_ProjectionMatrix","gl_ProjectionMatrixInverse","gl_ProjectionMatrixInverseTranspose","gl_ProjectionMatrixTranspose","gl_SecondaryColor","gl_TexCoord","gl_TextureEnvColor","gl_TextureMatrix","gl_TextureMatrixInverse","gl_TextureMatrixInverseTranspose","gl_TextureMatrixTranspose","gl_Vertex","greaterThan","greaterThanEqual","inversesqrt","length","lessThan","lessThanEqual","log","log2","matrixCompMult","max","min","mix","mod","normalize","not","notEqual","pow","radians","reflect","refract","sign","sin","smoothstep","sqrt","step","tan","texture2D","texture2DLod","texture2DProj","texture2DProjLod","textureCube","textureCubeLod","texture2DLodEXT","texture2DProjLodEXT","textureCubeLodEXT","texture2DGradEXT","texture2DProjGradEXT","textureCubeGradEXT"]},{}],405:[function(t,e,r){var n=t("./literals");e.exports=n.slice().concat(["layout","centroid","smooth","case","mat2x2","mat2x3","mat2x4","mat3x2","mat3x3","mat3x4","mat4x2","mat4x3","mat4x4","uint","uvec2","uvec3","uvec4","samplerCubeShadow","sampler2DArray","sampler2DArrayShadow","isampler2D","isampler3D","isamplerCube","isampler2DArray","usampler2D","usampler3D","usamplerCube","usampler2DArray","coherent","restrict","readonly","writeonly","resource","atomic_uint","noperspective","patch","sample","subroutine","common","partition","active","filter","image1D","image2D","image3D","imageCube","iimage1D","iimage2D","iimage3D","iimageCube","uimage1D","uimage2D","uimage3D","uimageCube","image1DArray","image2DArray","iimage1DArray","iimage2DArray","uimage1DArray","uimage2DArray","image1DShadow","image2DShadow","image1DArrayShadow","image2DArrayShadow","imageBuffer","iimageBuffer","uimageBuffer","sampler1DArray","sampler1DArrayShadow","isampler1D","isampler1DArray","usampler1D","usampler1DArray","isampler2DRect","usampler2DRect","samplerBuffer","isamplerBuffer","usamplerBuffer","sampler2DMS","isampler2DMS","usampler2DMS","sampler2DMSArray","isampler2DMSArray","usampler2DMSArray"])},{"./literals":406}],406:[function(t,e,r){e.exports=["precision","highp","mediump","lowp","attribute","const","uniform","varying","break","continue","do","for","while","if","else","in","out","inout","float","int","void","bool","true","false","discard","return","mat2","mat3","mat4","vec2","vec3","vec4","ivec2","ivec3","ivec4","bvec2","bvec3","bvec4","sampler1D","sampler2D","sampler3D","samplerCube","sampler1DShadow","sampler2DShadow","struct","asm","class","union","enum","typedef","template","this","packed","goto","switch","default","inline","noinline","volatile","public","static","extern","external","interface","long","short","double","half","fixed","unsigned","input","output","hvec2","hvec3","hvec4","dvec2","dvec3","dvec4","fvec2","fvec3","fvec4","sampler2DRect","sampler3DRect","sampler2DRectShadow","sizeof","cast","namespace","using"]},{}],407:[function(t,e,r){e.exports=["<<=",">>=","++","--","<<",">>","<=",">=","==","!=","&&","||","+=","-=","*=","/=","%=","&=","^^","^=","|=","(",")","[","]",".","!","~","*","/","%","+","-","<",">","&","^","|","?",":","=",",",";","{","}"]},{}],408:[function(t,e,r){var n=t("./index");e.exports=function(t,e){var r=n(e),i=[];return i=(i=i.concat(r(t))).concat(r(null))}},{"./index":402}],409:[function(t,e,r){e.exports=function(t){"string"==typeof t&&(t=[t]);for(var e=[].slice.call(arguments,1),r=[],n=0;n<t.length-1;n++)r.push(t[n],e[n]||"");return r.push(t[n]),r.join("")}},{}],410:[function(t,e,r){(function(r){"use strict";var n,i=t("is-browser");n="function"==typeof r.matchMedia?!r.matchMedia("(hover: none)").matches:i,e.exports=n}).call(this,"undefined"!=typeof global?global:"undefined"!=typeof self?self:"undefined"!=typeof window?window:{})},{"is-browser":417}],411:[function(t,e,r){"use strict";var n=t("is-browser");e.exports=n&&function(){var t=!1;try{var e=Object.defineProperty({},"passive",{get:function(){t=!0}});window.addEventListener("test",null,e),window.removeEventListener("test",null,e)}catch(e){t=!1}return t}()},{"is-browser":417}],412:[function(t,e,r){r.read=function(t,e,r,n,i){var a,o,s=8*i-n-1,l=(1<<s)-1,c=l>>1,u=-7,h=r?i-1:0,f=r?-1:1,p=t[e+h];for(h+=f,a=p&(1<<-u)-1,p>>=-u,u+=s;u>0;a=256*a+t[e+h],h+=f,u-=8);for(o=a&(1<<-u)-1,a>>=-u,u+=n;u>0;o=256*o+t[e+h],h+=f,u-=8);if(0===a)a=1-c;else{if(a===l)return o?NaN:1/0*(p?-1:1);o+=Math.pow(2,n),a-=c}return(p?-1:1)*o*Math.pow(2,a-n)},r.write=function(t,e,r,n,i,a){var o,s,l,c=8*a-i-1,u=(1<<c)-1,h=u>>1,f=23===i?Math.pow(2,-24)-Math.pow(2,-77):0,p=n?0:a-1,d=n?1:-1,g=e<0||0===e&&1/e<0?1:0;for(e=Math.abs(e),isNaN(e)||e===1/0?(s=isNaN(e)?1:0,o=u):(o=Math.floor(Math.log(e)/Math.LN2),e*(l=Math.pow(2,-o))<1&&(o--,l*=2),(e+=o+h>=1?f/l:f*Math.pow(2,1-h))*l>=2&&(o++,l/=2),o+h>=u?(s=0,o=u):o+h>=1?(s=(e*l-1)*Math.pow(2,i),o+=h):(s=e*Math.pow(2,h-1)*Math.pow(2,i),o=0));i>=8;t[r+p]=255&s,p+=d,s/=256,i-=8);for(o=o<<i|s,c+=i;c>0;t[r+p]=255&o,p+=d,o/=256,c-=8);t[r+p-d]|=128*g}},{}],413:[function(t,e,r){"use strict";e.exports=function(t,e){var r=t.length;if(0===r)throw new Error("Must have at least d+1 points");var i=t[0].length;if(r<=i)throw new Error("Must input at least d+1 points");var o=t.slice(0,i+1),s=n.apply(void 0,o);if(0===s)throw new Error("Input not in general position");for(var l=new Array(i+1),u=0;u<=i;++u)l[u]=u;s<0&&(l[0]=1,l[1]=0);for(var h=new a(l,new Array(i+1),!1),f=h.adjacent,p=new Array(i+2),u=0;u<=i;++u){for(var d=l.slice(),g=0;g<=i;++g)g===u&&(d[g]=-1);var v=d[0];d[0]=d[1],d[1]=v;var m=new a(d,new Array(i+1),!0);f[u]=m,p[u]=m}p[i+1]=h;for(var u=0;u<=i;++u)for(var d=f[u].vertices,y=f[u].adjacent,g=0;g<=i;++g){var x=d[g];if(x<0)y[g]=h;else for(var b=0;b<=i;++b)f[b].vertices.indexOf(x)<0&&(y[g]=f[b])}for(var _=new c(i,o,p),w=!!e,u=i+1;u<r;++u)_.insert(t[u],w);return _.boundary()};var n=t("robust-orientation"),i=t("simplicial-complex").compareCells;function a(t,e,r){this.vertices=t,this.adjacent=e,this.boundary=r,this.lastVisited=-1}function o(t,e,r){this.vertices=t,this.cell=e,this.index=r}function s(t,e){return i(t.vertices,e.vertices)}a.prototype.flip=function(){var t=this.vertices[0];this.vertices[0]=this.vertices[1],this.vertices[1]=t;var e=this.adjacent[0];this.adjacent[0]=this.adjacent[1],this.adjacent[1]=e};var l=[];function c(t,e,r){this.dimension=t,this.vertices=e,this.simplices=r,this.interior=r.filter(function(t){return!t.boundary}),this.tuple=new Array(t+1);for(var i=0;i<=t;++i)this.tuple[i]=this.vertices[i];var a=l[t];a||(a=l[t]=function(t){for(var e=["function orient(){var tuple=this.tuple;return test("],r=0;r<=t;++r)r>0&&e.push(","),e.push("tuple[",r,"]");e.push(")}return orient");var i=new Function("test",e.join("")),a=n[t+1];return a||(a=n),i(a)}(t)),this.orient=a}var u=c.prototype;u.handleBoundaryDegeneracy=function(t,e){var r=this.dimension,n=this.vertices.length-1,i=this.tuple,a=this.vertices,o=[t];for(t.lastVisited=-n;o.length>0;){(t=o.pop()).vertices;for(var s=t.adjacent,l=0;l<=r;++l){var c=s[l];if(c.boundary&&!(c.lastVisited<=-n)){for(var u=c.vertices,h=0;h<=r;++h){var f=u[h];i[h]=f<0?e:a[f]}var p=this.orient();if(p>0)return c;c.lastVisited=-n,0===p&&o.push(c)}}}return null},u.walk=function(t,e){var r=this.vertices.length-1,n=this.dimension,i=this.vertices,a=this.tuple,o=e?this.interior.length*Math.random()|0:this.interior.length-1,s=this.interior[o];t:for(;!s.boundary;){for(var l=s.vertices,c=s.adjacent,u=0;u<=n;++u)a[u]=i[l[u]];s.lastVisited=r;for(u=0;u<=n;++u){var h=c[u];if(!(h.lastVisited>=r)){var f=a[u];a[u]=t;var p=this.orient();if(a[u]=f,p<0){s=h;continue t}h.boundary?h.lastVisited=-r:h.lastVisited=r}}return}return s},u.addPeaks=function(t,e){var r=this.vertices.length-1,n=this.dimension,i=this.vertices,l=this.tuple,c=this.interior,u=this.simplices,h=[e];e.lastVisited=r,e.vertices[e.vertices.indexOf(-1)]=r,e.boundary=!1,c.push(e);for(var f=[];h.length>0;){var p=(e=h.pop()).vertices,d=e.adjacent,g=p.indexOf(r);if(!(g<0))for(var v=0;v<=n;++v)if(v!==g){var m=d[v];if(m.boundary&&!(m.lastVisited>=r)){var y=m.vertices;if(m.lastVisited!==-r){for(var x=0,b=0;b<=n;++b)y[b]<0?(x=b,l[b]=t):l[b]=i[y[b]];if(this.orient()>0){y[x]=r,m.boundary=!1,c.push(m),h.push(m),m.lastVisited=r;continue}m.lastVisited=-r}var _=m.adjacent,w=p.slice(),k=d.slice(),T=new a(w,k,!0);u.push(T);var A=_.indexOf(e);if(!(A<0)){_[A]=T,k[g]=m,w[v]=-1,k[v]=e,d[v]=T,T.flip();for(b=0;b<=n;++b){var M=w[b];if(!(M<0||M===r)){for(var S=new Array(n-1),E=0,C=0;C<=n;++C){var L=w[C];L<0||C===b||(S[E++]=L)}f.push(new o(S,T,b))}}}}}}f.sort(s);for(v=0;v+1<f.length;v+=2){var P=f[v],O=f[v+1],z=P.index,I=O.index;z<0||I<0||(P.cell.adjacent[P.index]=O.cell,O.cell.adjacent[O.index]=P.cell)}},u.insert=function(t,e){var r=this.vertices;r.push(t);var n=this.walk(t,e);if(n){for(var i=this.dimension,a=this.tuple,o=0;o<=i;++o){var s=n.vertices[o];a[o]=s<0?t:r[s]}var l=this.orient(a);l<0||(0!==l||(n=this.handleBoundaryDegeneracy(n,t)))&&this.addPeaks(t,n)}},u.boundary=function(){for(var t=this.dimension,e=[],r=this.simplices,n=r.length,i=0;i<n;++i){var a=r[i];if(a.boundary){for(var o=new Array(t),s=a.vertices,l=0,c=0,u=0;u<=t;++u)s[u]>=0?o[l++]=s[u]:c=1&u;if(c===(1&t)){var h=o[0];o[0]=o[1],o[1]=h}e.push(o)}}return e}},{"robust-orientation":510,"simplicial-complex":520}],414:[function(t,e,r){"use strict";var n=t("binary-search-bounds"),i=0,a=1;function o(t,e,r,n,i){this.mid=t,this.left=e,this.right=r,this.leftPoints=n,this.rightPoints=i,this.count=(e?e.count:0)+(r?r.count:0)+n.length}e.exports=function(t){if(!t||0===t.length)return new x(null);return new x(y(t))};var s=o.prototype;function l(t,e){t.mid=e.mid,t.left=e.left,t.right=e.right,t.leftPoints=e.leftPoints,t.rightPoints=e.rightPoints,t.count=e.count}function c(t,e){var r=y(e);t.mid=r.mid,t.left=r.left,t.right=r.right,t.leftPoints=r.leftPoints,t.rightPoints=r.rightPoints,t.count=r.count}function u(t,e){var r=t.intervals([]);r.push(e),c(t,r)}function h(t,e){var r=t.intervals([]),n=r.indexOf(e);return n<0?i:(r.splice(n,1),c(t,r),a)}function f(t,e,r){for(var n=0;n<t.length&&t[n][0]<=e;++n){var i=r(t[n]);if(i)return i}}function p(t,e,r){for(var n=t.length-1;n>=0&&t[n][1]>=e;--n){var i=r(t[n]);if(i)return i}}function d(t,e){for(var r=0;r<t.length;++r){var n=e(t[r]);if(n)return n}}function g(t,e){return t-e}function v(t,e){var r=t[0]-e[0];return r||t[1]-e[1]}function m(t,e){var r=t[1]-e[1];return r||t[0]-e[0]}function y(t){if(0===t.length)return null;for(var e=[],r=0;r<t.length;++r)e.push(t[r][0],t[r][1]);e.sort(g);var n=e[e.length>>1],i=[],a=[],s=[];for(r=0;r<t.length;++r){var l=t[r];l[1]<n?i.push(l):n<l[0]?a.push(l):s.push(l)}var c=s,u=s.slice();return c.sort(v),u.sort(m),new o(n,y(i),y(a),c,u)}function x(t){this.root=t}s.intervals=function(t){return t.push.apply(t,this.leftPoints),this.left&&this.left.intervals(t),this.right&&this.right.intervals(t),t},s.insert=function(t){var e=this.count-this.leftPoints.length;if(this.count+=1,t[1]<this.mid)this.left?4*(this.left.count+1)>3*(e+1)?u(this,t):this.left.insert(t):this.left=y([t]);else if(t[0]>this.mid)this.right?4*(this.right.count+1)>3*(e+1)?u(this,t):this.right.insert(t):this.right=y([t]);else{var r=n.ge(this.leftPoints,t,v),i=n.ge(this.rightPoints,t,m);this.leftPoints.splice(r,0,t),this.rightPoints.splice(i,0,t)}},s.remove=function(t){var e=this.count-this.leftPoints;if(t[1]<this.mid)return this.left?4*(this.right?this.right.count:0)>3*(e-1)?h(this,t):2===(c=this.left.remove(t))?(this.left=null,this.count-=1,a):(c===a&&(this.count-=1),c):i;if(t[0]>this.mid)return this.right?4*(this.left?this.left.count:0)>3*(e-1)?h(this,t):2===(c=this.right.remove(t))?(this.right=null,this.count-=1,a):(c===a&&(this.count-=1),c):i;if(1===this.count)return this.leftPoints[0]===t?2:i;if(1===this.leftPoints.length&&this.leftPoints[0]===t){if(this.left&&this.right){for(var r=this,o=this.left;o.right;)r=o,o=o.right;if(r===this)o.right=this.right;else{var s=this.left,c=this.right;r.count-=o.count,r.right=o.left,o.left=s,o.right=c}l(this,o),this.count=(this.left?this.left.count:0)+(this.right?this.right.count:0)+this.leftPoints.length}else this.left?l(this,this.left):l(this,this.right);return a}for(s=n.ge(this.leftPoints,t,v);s<this.leftPoints.length&&this.leftPoints[s][0]===t[0];++s)if(this.leftPoints[s]===t){this.count-=1,this.leftPoints.splice(s,1);for(c=n.ge(this.rightPoints,t,m);c<this.rightPoints.length&&this.rightPoints[c][1]===t[1];++c)if(this.rightPoints[c]===t)return this.rightPoints.splice(c,1),a}return i},s.queryPoint=function(t,e){if(t<this.mid){if(this.left)if(r=this.left.queryPoint(t,e))return r;return f(this.leftPoints,t,e)}if(t>this.mid){var r;if(this.right)if(r=this.right.queryPoint(t,e))return r;return p(this.rightPoints,t,e)}return d(this.leftPoints,e)},s.queryInterval=function(t,e,r){var n;if(t<this.mid&&this.left&&(n=this.left.queryInterval(t,e,r)))return n;if(e>this.mid&&this.right&&(n=this.right.queryInterval(t,e,r)))return n;return e<this.mid?f(this.leftPoints,e,r):t>this.mid?p(this.rightPoints,t,r):d(this.leftPoints,r)};var b=x.prototype;b.insert=function(t){this.root?this.root.insert(t):this.root=new o(t[0],null,null,[t],[t])},b.remove=function(t){if(this.root){var e=this.root.remove(t);return 2===e&&(this.root=null),e!==i}return!1},b.queryPoint=function(t,e){if(this.root)return this.root.queryPoint(t,e)},b.queryInterval=function(t,e,r){if(t<=e&&this.root)return this.root.queryInterval(t,e,r)},Object.defineProperty(b,"count",{get:function(){return this.root?this.root.count:0}}),Object.defineProperty(b,"intervals",{get:function(){return this.root?this.root.intervals([]):[]}})},{"binary-search-bounds":91}],415:[function(t,e,r){"use strict";e.exports=function(t,e){e=e||new Array(t.length);for(var r=0;r<t.length;++r)e[t[r]]=r;return e}},{}],416:[function(t,e,r){"use strict";e.exports=function(t){for(var e=new Array(t),r=0;r<t;++r)e[r]=r;return e}},{}],417:[function(t,e,r){e.exports=!0},{}],418:[function(t,e,r){function n(t){return!!t.constructor&&"function"==typeof t.constructor.isBuffer&&t.constructor.isBuffer(t)}e.exports=function(t){return null!=t&&(n(t)||function(t){return"function"==typeof t.readFloatLE&&"function"==typeof t.slice&&n(t.slice(0,0))}(t)||!!t._isBuffer)}},{}],419:[function(t,e,r){"use strict";e.exports="undefined"!=typeof navigator&&(/MSIE/.test(navigator.userAgent)||/Trident\//.test(navigator.appVersion))},{}],420:[function(t,e,r){"use strict";e.exports=a,e.exports.isMobile=a,e.exports.default=a;var n=/(android|bb\d+|meego).+mobile|avantgo|bada\/|blackberry|blazer|compal|elaine|fennec|hiptop|iemobile|ip(hone|od)|iris|kindle|lge |maemo|midp|mmp|mobile.+firefox|netfront|opera m(ob|in)i|palm( os)?|phone|p(ixi|re)\/|plucker|pocket|psp|series[46]0|symbian|treo|up\.(browser|link)|vodafone|wap|windows (ce|phone)|xda|xiino/i,i=/(android|bb\d+|meego).+mobile|avantgo|bada\/|blackberry|blazer|compal|elaine|fennec|hiptop|iemobile|ip(hone|od)|iris|kindle|lge |maemo|midp|mmp|mobile.+firefox|netfront|opera m(ob|in)i|palm( os)?|phone|p(ixi|re)\/|plucker|pocket|psp|series[46]0|symbian|treo|up\.(browser|link)|vodafone|wap|windows (ce|phone)|xda|xiino|android|ipad|playbook|silk/i;function a(t){t||(t={});var e=t.ua;return e||"undefined"==typeof navigator||(e=navigator.userAgent),e&&e.headers&&"string"==typeof e.headers["user-agent"]&&(e=e.headers["user-agent"]),"string"==typeof e&&(t.tablet?i.test(e):n.test(e))}},{}],421:[function(t,e,r){"use strict";e.exports=function(t){var e=typeof t;return null!==t&&("object"===e||"function"===e)}},{}],422:[function(t,e,r){"use strict";var n=Object.prototype.toString;e.exports=function(t){var e;return"[object Object]"===n.call(t)&&(null===(e=Object.getPrototypeOf(t))||e===Object.getPrototypeOf({}))}},{}],423:[function(t,e,r){"use strict";e.exports=function(t){for(var e,r=t.length,n=0;n<r;n++)if(((e=t.charCodeAt(n))<9||e>13)&&32!==e&&133!==e&&160!==e&&5760!==e&&6158!==e&&(e<8192||e>8205)&&8232!==e&&8233!==e&&8239!==e&&8287!==e&&8288!==e&&12288!==e&&65279!==e)return!1;return!0}},{}],424:[function(t,e,r){"use strict";e.exports=function(t){return"string"==typeof t&&(t=t.trim(),!!(/^[mzlhvcsqta]\s*[-+.0-9][^mlhvzcsqta]+/i.test(t)&&/[\dz]$/i.test(t)&&t.length>4))}},{}],425:[function(t,e,r){e.exports=function(t,e,r){return t*(1-r)+e*r}},{}],426:[function(t,e,r){var n,i;n=this,i=function(){"use strict";var t,e,r;function n(n,i){if(t)if(e){var a="var sharedChunk = {}; ("+t+")(sharedChunk); ("+e+")(sharedChunk);",o={};t(o),(r=i(o)).workerUrl=window.URL.createObjectURL(new Blob([a],{type:"text/javascript"}))}else e=i;else t=i}return n(0,function(t){function e(t,e){return t(e={exports:{}},e.exports),e.exports}var r=n;function n(t,e,r,n){this.cx=3*t,this.bx=3*(r-t)-this.cx,this.ax=1-this.cx-this.bx,this.cy=3*e,this.by=3*(n-e)-this.cy,this.ay=1-this.cy-this.by,this.p1x=t,this.p1y=n,this.p2x=r,this.p2y=n}n.prototype.sampleCurveX=function(t){return((this.ax*t+this.bx)*t+this.cx)*t},n.prototype.sampleCurveY=function(t){return((this.ay*t+this.by)*t+this.cy)*t},n.prototype.sampleCurveDerivativeX=function(t){return(3*this.ax*t+2*this.bx)*t+this.cx},n.prototype.solveCurveX=function(t,e){var r,n,i,a,o;for(void 0===e&&(e=1e-6),i=t,o=0;o<8;o++){if(a=this.sampleCurveX(i)-t,Math.abs(a)<e)return i;var s=this.sampleCurveDerivativeX(i);if(Math.abs(s)<1e-6)break;i-=a/s}if((i=t)<(r=0))return r;if(i>(n=1))return n;for(;r<n;){if(a=this.sampleCurveX(i),Math.abs(a-t)<e)return i;t>a?r=i:n=i,i=.5*(n-r)+r}return i},n.prototype.solve=function(t,e){return this.sampleCurveY(this.solveCurveX(t,e))};var i=a;function a(t,e){this.x=t,this.y=e}function o(t,e){if(Array.isArray(t)){if(!Array.isArray(e)||t.length!==e.length)return!1;for(var r=0;r<t.length;r++)if(!o(t[r],e[r]))return!1;return!0}if("object"==typeof t&&null!==t&&null!==e){if("object"!=typeof e)return!1;if(Object.keys(t).length!==Object.keys(e).length)return!1;for(var n in t)if(!o(t[n],e[n]))return!1;return!0}return t===e}function s(t,e,n,i){var a=new r(t,e,n,i);return function(t){return a.solve(t)}}a.prototype={clone:function(){return new a(this.x,this.y)},add:function(t){return this.clone()._add(t)},sub:function(t){return this.clone()._sub(t)},multByPoint:function(t){return this.clone()._multByPoint(t)},divByPoint:function(t){return this.clone()._divByPoint(t)},mult:function(t){return this.clone()._mult(t)},div:function(t){return this.clone()._div(t)},rotate:function(t){return this.clone()._rotate(t)},rotateAround:function(t,e){return this.clone()._rotateAround(t,e)},matMult:function(t){return this.clone()._matMult(t)},unit:function(){return this.clone()._unit()},perp:function(){return this.clone()._perp()},round:function(){return this.clone()._round()},mag:function(){return Math.sqrt(this.x*this.x+this.y*this.y)},equals:function(t){return this.x===t.x&&this.y===t.y},dist:function(t){return Math.sqrt(this.distSqr(t))},distSqr:function(t){var e=t.x-this.x,r=t.y-this.y;return e*e+r*r},angle:function(){return Math.atan2(this.y,this.x)},angleTo:function(t){return Math.atan2(this.y-t.y,this.x-t.x)},angleWith:function(t){return this.angleWithSep(t.x,t.y)},angleWithSep:function(t,e){return Math.atan2(this.x*e-this.y*t,this.x*t+this.y*e)},_matMult:function(t){var e=t[0]*this.x+t[1]*this.y,r=t[2]*this.x+t[3]*this.y;return this.x=e,this.y=r,this},_add:function(t){return this.x+=t.x,this.y+=t.y,this},_sub:function(t){return this.x-=t.x,this.y-=t.y,this},_mult:function(t){return this.x*=t,this.y*=t,this},_div:function(t){return this.x/=t,this.y/=t,this},_multByPoint:function(t){return this.x*=t.x,this.y*=t.y,this},_divByPoint:function(t){return this.x/=t.x,this.y/=t.y,this},_unit:function(){return this._div(this.mag()),this},_perp:function(){var t=this.y;return this.y=this.x,this.x=-t,this},_rotate:function(t){var e=Math.cos(t),r=Math.sin(t),n=e*this.x-r*this.y,i=r*this.x+e*this.y;return this.x=n,this.y=i,this},_rotateAround:function(t,e){var r=Math.cos(t),n=Math.sin(t),i=e.x+r*(this.x-e.x)-n*(this.y-e.y),a=e.y+n*(this.x-e.x)+r*(this.y-e.y);return this.x=i,this.y=a,this},_round:function(){return this.x=Math.round(this.x),this.y=Math.round(this.y),this}},a.convert=function(t){return t instanceof a?t:Array.isArray(t)?new a(t[0],t[1]):t};var l=s(.25,.1,.25,1);function c(t,e,r){return Math.min(r,Math.max(e,t))}function u(t,e,r){var n=r-e,i=((t-e)%n+n)%n+e;return i===e?r:i}function h(t){for(var e=[],r=arguments.length-1;r-- >0;)e[r]=arguments[r+1];for(var n=0,i=e;n<i.length;n+=1){var a=i[n];for(var o in a)t[o]=a[o]}return t}var f=1;function p(){return f++}function d(){return function t(e){return e?(e^16*Math.random()>>e/4).toString(16):([1e7]+-[1e3]+-4e3+-8e3+-1e11).replace(/[018]/g,t)}()}function g(t){return!!t&&/^[0-9a-f]{8}-[0-9a-f]{4}-[4][0-9a-f]{3}-[89ab][0-9a-f]{3}-[0-9a-f]{12}$/i.test(t)}function v(t,e){t.forEach(function(t){e[t]&&(e[t]=e[t].bind(e))})}function m(t,e){return-1!==t.indexOf(e,t.length-e.length)}function y(t,e,r){var n={};for(var i in t)n[i]=e.call(r||this,t[i],i,t);return n}function x(t,e,r){var n={};for(var i in t)e.call(r||this,t[i],i,t)&&(n[i]=t[i]);return n}function b(t){return Array.isArray(t)?t.map(b):"object"==typeof t&&t?y(t,b):t}var _={};function w(t){_[t]||("undefined"!=typeof console&&console.warn(t),_[t]=!0)}function k(t,e,r){return(r.y-t.y)*(e.x-t.x)>(e.y-t.y)*(r.x-t.x)}function T(t){for(var e=0,r=0,n=t.length,i=n-1,a=void 0,o=void 0;r<n;i=r++)a=t[r],e+=((o=t[i]).x-a.x)*(a.y+o.y);return e}function A(t){var e={};if(t.replace(/(?:^|(?:\s*\,\s*))([^\x00-\x20\(\)<>@\,;\:\\"\/\[\]\?\=\{\}\x7F]+)(?:\=(?:([^\x00-\x20\(\)<>@\,;\:\\"\/\[\]\?\=\{\}\x7F]+)|(?:\"((?:[^"\\]|\\.)*)\")))?/g,function(t,r,n,i){var a=n||i;return e[r]=!a||a.toLowerCase(),""}),e["max-age"]){var r=parseInt(e["max-age"],10);isNaN(r)?delete e["max-age"]:e["max-age"]=r}return e}function M(t){try{var e=self[t];return e.setItem("_mapbox_test_",1),e.removeItem("_mapbox_test_"),!0}catch(t){return!1}}var S,E,C,L=self.performance&&self.performance.now?self.performance.now.bind(self.performance):Date.now.bind(Date),P=self.requestAnimationFrame||self.mozRequestAnimationFrame||self.webkitRequestAnimationFrame||self.msRequestAnimationFrame,O=self.cancelAnimationFrame||self.mozCancelAnimationFrame||self.webkitCancelAnimationFrame||self.msCancelAnimationFrame,z={now:L,frame:function(t){var e=P(t);return{cancel:function(){return O(e)}}},getImageData:function(t){var e=self.document.createElement("canvas"),r=e.getContext("2d");if(!r)throw new Error("failed to create canvas 2d context");return e.width=t.width,e.height=t.height,r.drawImage(t,0,0,t.width,t.height),r.getImageData(0,0,t.width,t.height)},resolveURL:function(t){return S||(S=self.document.createElement("a")),S.href=t,S.href},hardwareConcurrency:self.navigator.hardwareConcurrency||4,get devicePixelRatio(){return self.devicePixelRatio}},I={API_URL:"https://api.mapbox.com",get EVENTS_URL(){return this.API_URL?0===this.API_URL.indexOf("https://api.mapbox.cn")?"https://events.mapbox.cn/events/v2":0===this.API_URL.indexOf("https://api.mapbox.com")?"https://events.mapbox.com/events/v2":null:null},FEEDBACK_URL:"https://apps.mapbox.com/feedback",REQUIRE_ACCESS_TOKEN:!0,ACCESS_TOKEN:null,MAX_PARALLEL_IMAGE_REQUESTS:16},D={supported:!1,testSupport:function(t){!R&&C&&(F?B(t):E=t)}},R=!1,F=!1;function B(t){var e=t.createTexture();t.bindTexture(t.TEXTURE_2D,e);try{if(t.texImage2D(t.TEXTURE_2D,0,t.RGBA,t.RGBA,t.UNSIGNED_BYTE,C),t.isContextLost())return;D.supported=!0}catch(t){}t.deleteTexture(e),R=!0}self.document&&((C=self.document.createElement("img")).onload=function(){E&&B(E),E=null,F=!0},C.onerror=function(){R=!0,E=null},C.src="data:image/webp;base64,UklGRh4AAABXRUJQVlA4TBEAAAAvAQAAAAfQ//73v/+BiOh/AAA=");var N="01",j=function(t){this._transformRequestFn=t,this._createSkuToken()};j.prototype._createSkuToken=function(){var t=function(){for(var t="",e=0;e<10;e++)t+="0123456789abcdefghijklmnopqrstuvwxyzABCDEFGHIJKLMNOPQRSTUVWXYZ"[Math.floor(62*Math.random())];return{token:["1",N,t].join(""),tokenExpiresAt:Date.now()+432e5}}();this._skuToken=t.token,this._skuTokenExpiresAt=t.tokenExpiresAt},j.prototype._isSkuTokenExpired=function(){return Date.now()>this._skuTokenExpiresAt},j.prototype.transformRequest=function(t,e){return this._transformRequestFn&&this._transformRequestFn(t,e)||{url:t}},j.prototype.normalizeStyleURL=function(t,e){return Y(t,e)},j.prototype.normalizeGlyphsURL=function(t,e){return W(t,e)},j.prototype.normalizeSourceURL=function(t,e){return X(t,e)},j.prototype.normalizeSpriteURL=function(t,e,r,n){return Z(t,e,r,n)},j.prototype.normalizeTileURL=function(t,e,r){return this._isSkuTokenExpired()&&this._createSkuToken(),K(t,e,r,this._skuToken)},j.prototype.canonicalizeTileURL=function(t){return Q(t)},j.prototype.canonicalizeTileset=function(t,e){return tt(t,e)};var U="See https://www.mapbox.com/api-documentation/#access-tokens-and-token-scopes";function V(t,e){var r=rt(I.API_URL);if(t.protocol=r.protocol,t.authority=r.authority,"/"!==r.path&&(t.path=""+r.path+t.path),!I.REQUIRE_ACCESS_TOKEN)return nt(t);if(!(e=e||I.ACCESS_TOKEN))throw new Error("An API access token is required to use Mapbox GL. "+U);if("s"===e[0])throw new Error("Use a public access token (pk.*) with Mapbox GL, not a secret access token (sk.*). "+U);return t.params.push("access_token="+e),nt(t)}function q(t){return 0===t.indexOf("mapbox:")}var H=/^((https?:)?\/\/)?([^\/]+\.)?mapbox\.c(n|om)(\/|\?|$)/i;function G(t){return H.test(t)}var Y=function(t,e){if(!q(t))return t;var r=rt(t);return r.path="/styles/v1"+r.path,V(r,e)},W=function(t,e){if(!q(t))return t;var r=rt(t);return r.path="/fonts/v1"+r.path,V(r,e)},X=function(t,e){if(!q(t))return t;var r=rt(t);return r.path="/v4/"+r.authority+".json",r.params.push("secure"),V(r,e)},Z=function(t,e,r,n){var i=rt(t);return q(t)?(i.path="/styles/v1"+i.path+"/sprite"+e+r,V(i,n)):(i.path+=""+e+r,nt(i))},J=/(\.(png|jpg)\d*)(?=$)/,K=function(t,e,r,n){if(!e||!q(e))return t;var i=rt(t),a=z.devicePixelRatio>=2||512===r?"@2x":"",o=D.supported?".webp":"$1";return i.path=i.path.replace(J,""+a+o),i.path="/v4"+i.path,I.REQUIRE_ACCESS_TOKEN&&I.ACCESS_TOKEN&&n&&i.params.push("sku="+n),V(i)},$=/\.[\w]+$/,Q=function(t){var e=rt(t);if(!e.path.match(/(^\/v4\/)/)||!e.path.match($))return t;var r="mapbox://tiles/";r+=e.path.replace("/v4/","");var n=e.params.filter(function(t){return!t.match(/^access_token=/)});return n.length&&(r+="?"+n.join("&")),r},tt=function(t,e){if(!q(e))return t.tiles||[];for(var r=[],n=0,i=t.tiles;n<i.length;n+=1){var a=i[n],o=Q(a);r.push(o)}return r},et=/^(\w+):\/\/([^\/?]*)(\/[^?]+)?\??(.+)?/;function rt(t){var e=t.match(et);if(!e)throw new Error("Unable to parse URL object");return{protocol:e[1],authority:e[2],path:e[3]||"/",params:e[4]?e[4].split("&"):[]}}function nt(t){var e=t.params.length?"?"+t.params.join("&"):"";return t.protocol+"://"+t.authority+t.path+e}function it(t){if(!t)return null;var e,r=t.split(".");if(!r||3!==r.length)return null;try{return JSON.parse((e=r[1],decodeURIComponent(self.atob(e).split("").map(function(t){return"%"+("00"+t.charCodeAt(0).toString(16)).slice(-2)}).join(""))))}catch(t){return null}}var at=function(t){this.type=t,this.anonId=null,this.eventData={},this.queue=[],this.pendingRequest=null};at.prototype.getStorageKey=function(t){var e,r=it(I.ACCESS_TOKEN),n="";return r&&r.u?(e=r.u,n=self.btoa(encodeURIComponent(e).replace(/%([0-9A-F]{2})/g,function(t,e){return String.fromCharCode(Number("0x"+e))}))):n=I.ACCESS_TOKEN||"",t?"mapbox.eventData."+t+":"+n:"mapbox.eventData:"+n},at.prototype.fetchEventData=function(){var t=M("localStorage"),e=this.getStorageKey(),r=this.getStorageKey("uuid");if(t)try{var n=self.localStorage.getItem(e);n&&(this.eventData=JSON.parse(n));var i=self.localStorage.getItem(r);i&&(this.anonId=i)}catch(t){w("Unable to read from LocalStorage")}},at.prototype.saveEventData=function(){var t=M("localStorage"),e=this.getStorageKey(),r=this.getStorageKey("uuid");if(t)try{self.localStorage.setItem(r,this.anonId),Object.keys(this.eventData).length>=1&&self.localStorage.setItem(e,JSON.stringify(this.eventData))}catch(t){w("Unable to write to LocalStorage")}},at.prototype.processRequests=function(){},at.prototype.postEvent=function(t,e,r){var n=this;if(I.EVENTS_URL){var i=rt(I.EVENTS_URL);i.params.push("access_token="+(I.ACCESS_TOKEN||""));var a={event:this.type,created:new Date(t).toISOString(),sdkIdentifier:"mapbox-gl-js",sdkVersion:"1.1.1",skuId:N,userId:this.anonId},o=e?h(a,e):a,s={url:nt(i),headers:{"Content-Type":"text/plain"},body:JSON.stringify([o])};this.pendingRequest=St(s,function(t){n.pendingRequest=null,r(t),n.saveEventData(),n.processRequests()})}},at.prototype.queueRequest=function(t){this.queue.push(t),this.processRequests()};var ot,st=function(t){function e(){t.call(this,"map.load"),this.success={},this.skuToken=""}return t&&(e.__proto__=t),e.prototype=Object.create(t&&t.prototype),e.prototype.constructor=e,e.prototype.postMapLoadEvent=function(t,e,r){this.skuToken=r,I.EVENTS_URL&&I.ACCESS_TOKEN&&Array.isArray(t)&&t.some(function(t){return q(t)||G(t)})&&this.queueRequest({id:e,timestamp:Date.now()})},e.prototype.processRequests=function(){var t=this;if(!this.pendingRequest&&0!==this.queue.length){var e=this.queue.shift(),r=e.id,n=e.timestamp;r&&this.success[r]||(this.anonId||this.fetchEventData(),g(this.anonId)||(this.anonId=d()),this.postEvent(n,{skuToken:this.skuToken},function(e){e||r&&(t.success[r]=!0)}))}},e}(at),lt=new(function(t){function e(){t.call(this,"appUserTurnstile")}return t&&(e.__proto__=t),e.prototype=Object.create(t&&t.prototype),e.prototype.constructor=e,e.prototype.postTurnstileEvent=function(t){I.EVENTS_URL&&I.ACCESS_TOKEN&&Array.isArray(t)&&t.some(function(t){return q(t)||G(t)})&&this.queueRequest(Date.now())},e.prototype.processRequests=function(){var t=this;if(!this.pendingRequest&&0!==this.queue.length){this.anonId&&this.eventData.lastSuccess&&this.eventData.tokenU||this.fetchEventData();var e=it(I.ACCESS_TOKEN),r=e?e.u:I.ACCESS_TOKEN,n=r!==this.eventData.tokenU;g(this.anonId)||(this.anonId=d(),n=!0);var i=this.queue.shift();if(this.eventData.lastSuccess){var a=new Date(this.eventData.lastSuccess),o=new Date(i),s=(i-this.eventData.lastSuccess)/864e5;n=n||s>=1||s<-1||a.getDate()!==o.getDate()}else n=!0;if(!n)return this.processRequests();this.postEvent(i,{"enabled.telemetry":!1},function(e){e||(t.eventData.lastSuccess=i,t.eventData.tokenU=r)})}},e}(at)),ct=lt.postTurnstileEvent.bind(lt),ut=new st,ht=ut.postMapLoadEvent.bind(ut),ft="mapbox-tiles",pt=500,dt=50,gt=42e4;function vt(t){var e=t.indexOf("?");return e<0?t:t.slice(0,e)}var mt=1/0,yt={Unknown:"Unknown",Style:"Style",Source:"Source",Tile:"Tile",Glyphs:"Glyphs",SpriteImage:"SpriteImage",SpriteJSON:"SpriteJSON",Image:"Image"};"function"==typeof Object.freeze&&Object.freeze(yt);var xt=function(t){function e(e,r,n){401===r&&G(n)&&(e+=": you may have provided an invalid Mapbox access token. See https://www.mapbox.com/api-documentation/#access-tokens-and-token-scopes"),t.call(this,e),this.status=r,this.url=n,this.name=this.constructor.name,this.message=e}return t&&(e.__proto__=t),e.prototype=Object.create(t&&t.prototype),e.prototype.constructor=e,e.prototype.toString=function(){return this.name+": "+this.message+" ("+this.status+"): "+this.url},e}(Error);function bt(){return"undefined"!=typeof WorkerGlobalScope&&"undefined"!=typeof self&&self instanceof WorkerGlobalScope}var _t=bt()?function(){return self.worker&&self.worker.referrer}:function(){var t=self.location.origin;if(t&&"null"!==t&&"file://"!==t)return t+self.location.pathname};function wt(t,e){var r,n=new self.AbortController,i=new self.Request(t.url,{method:t.method||"GET",body:t.body,credentials:t.credentials,headers:t.headers,referrer:_t(),signal:n.signal}),a=!1,o=!1,s=(r=i.url).indexOf("sku=")>0&&G(r);"json"===t.type&&i.headers.set("Accept","application/json");var l=function(r,n,a){if(!o){if(r&&"SecurityError"!==r.message&&w(r),n&&a)return c(n);var l=Date.now();self.fetch(i).then(function(r){if(r.ok){var n=s?r.clone():null;return c(r,n,l)}return e(new xt(r.statusText,r.status,t.url))}).catch(function(t){20!==t.code&&e(new Error(t.message))})}},c=function(r,n,s){("arrayBuffer"===t.type?r.arrayBuffer():"json"===t.type?r.json():r.text()).then(function(t){o||(n&&s&&function(t,e,r){if(self.caches){var n={status:e.status,statusText:e.statusText,headers:new self.Headers};e.headers.forEach(function(t,e){return n.headers.set(e,t)});var i=A(e.headers.get("Cache-Control")||"");i["no-store"]||(i["max-age"]&&n.headers.set("Expires",new Date(r+1e3*i["max-age"]).toUTCString()),new Date(n.headers.get("Expires")).getTime()-r<gt||function(t,e){if(void 0===ot)try{new Response(new ReadableStream),ot=!0}catch(t){ot=!1}ot?e(t.body):t.blob().then(e)}(e,function(e){var r=new self.Response(e,n);self.caches.open(ft).then(function(e){return e.put(vt(t.url),r)})}))}}(i,n,s),a=!0,e(null,t,r.headers.get("Cache-Control"),r.headers.get("Expires")))}).catch(function(t){return e(new Error(t.message))})};return s?function(t,e){if(!self.caches)return e(null);var r=vt(t.url);self.caches.open(ft).catch(e).then(function(t){t.match(r).catch(e).then(function(n){var i=function(t){if(!t)return!1;var e=new Date(t.headers.get("Expires")),r=A(t.headers.get("Cache-Control")||"");return e>Date.now()&&!r["no-cache"]}(n);t.delete(r),i&&t.put(r,n.clone()),e(null,n,i)})})}(i,l):l(null,null),{cancel:function(){o=!0,a||n.abort()}}}var kt,Tt,At=function(t,e){if(!/^file:/.test(t.url)){if(self.fetch&&self.Request&&self.AbortController&&self.Request.prototype.hasOwnProperty("signal"))return wt(t,e);if(bt()&&self.worker&&self.worker.actor)return self.worker.actor.send("getResource",t,e)}return function(t,e){var r=new self.XMLHttpRequest;for(var n in r.open(t.method||"GET",t.url,!0),"arrayBuffer"===t.type&&(r.responseType="arraybuffer"),t.headers)r.setRequestHeader(n,t.headers[n]);return"json"===t.type&&r.setRequestHeader("Accept","application/json"),r.withCredentials="include"===t.credentials,r.onerror=function(){e(new Error(r.statusText))},r.onload=function(){if((r.status>=200&&r.status<300||0===r.status)&&null!==r.response){var n=r.response;if("json"===t.type)try{n=JSON.parse(r.response)}catch(t){return e(t)}e(null,n,r.getResponseHeader("Cache-Control"),r.getResponseHeader("Expires"))}else e(new xt(r.statusText,r.status,t.url))},r.send(t.body),{cancel:function(){return r.abort()}}}(t,e)},Mt=function(t,e){return At(h(t,{type:"arrayBuffer"}),e)},St=function(t,e){return At(h(t,{method:"POST"}),e)};kt=[],Tt=0;var Et=function(t,e){if(Tt>=I.MAX_PARALLEL_IMAGE_REQUESTS){var r={requestParameters:t,callback:e,cancelled:!1,cancel:function(){this.cancelled=!0}};return kt.push(r),r}Tt++;var n=!1,i=function(){if(!n)for(n=!0,Tt--;kt.length&&Tt<I.MAX_PARALLEL_IMAGE_REQUESTS;){var t=kt.shift(),e=t.requestParameters,r=t.callback;t.cancelled||(t.cancel=Et(e,r).cancel)}},a=Mt(t,function(t,r,n,a){if(i(),t)e(t);else if(r){var o=new self.Image,s=self.URL||self.webkitURL;o.onload=function(){e(null,o),s.revokeObjectURL(o.src)},o.onerror=function(){return e(new Error("Could not load image. Please make sure to use a supported image type such as PNG or JPEG. Note that SVGs are not supported."))};var l=new self.Blob([new Uint8Array(r)],{type:"image/png"});o.cacheControl=n,o.expires=a,o.src=r.byteLength?s.createObjectURL(l):"data:image/png;base64,iVBORw0KGgoAAAANSUhEUgAAAAEAAAABCAYAAAAfFcSJAAAAC0lEQVQYV2NgAAIAAAUAAarVyFEAAAAASUVORK5CYII="}});return{cancel:function(){a.cancel(),i()}}};function Ct(t,e,r){r[t]&&-1!==r[t].indexOf(e)||(r[t]=r[t]||[],r[t].push(e))}function Lt(t,e,r){if(r&&r[t]){var n=r[t].indexOf(e);-1!==n&&r[t].splice(n,1)}}var Pt=function(t,e){void 0===e&&(e={}),h(this,e),this.type=t},Ot=function(t){function e(e,r){void 0===r&&(r={}),t.call(this,"error",h({error:e},r))}return t&&(e.__proto__=t),e.prototype=Object.create(t&&t.prototype),e.prototype.constructor=e,e}(Pt),zt=function(){};zt.prototype.on=function(t,e){return this._listeners=this._listeners||{},Ct(t,e,this._listeners),this},zt.prototype.off=function(t,e){return Lt(t,e,this._listeners),Lt(t,e,this._oneTimeListeners),this},zt.prototype.once=function(t,e){return this._oneTimeListeners=this._oneTimeListeners||{},Ct(t,e,this._oneTimeListeners),this},zt.prototype.fire=function(t,e){"string"==typeof t&&(t=new Pt(t,e||{}));var r=t.type;if(this.listens(r)){t.target=this;for(var n=0,i=this._listeners&&this._listeners[r]?this._listeners[r].slice():[];n<i.length;n+=1)i[n].call(this,t);for(var a=0,o=this._oneTimeListeners&&this._oneTimeListeners[r]?this._oneTimeListeners[r].slice():[];a<o.length;a+=1){var s=o[a];Lt(r,s,this._oneTimeListeners),s.call(this,t)}var l=this._eventedParent;l&&(h(t,"function"==typeof this._eventedParentData?this._eventedParentData():this._eventedParentData),l.fire(t))}else t instanceof Ot&&console.error(t.error);return this},zt.prototype.listens=function(t){return this._listeners&&this._listeners[t]&&this._listeners[t].length>0||this._oneTimeListeners&&this._oneTimeListeners[t]&&this._oneTimeListeners[t].length>0||this._eventedParent&&this._eventedParent.listens(t)},zt.prototype.setEventedParent=function(t,e){return this._eventedParent=t,this._eventedParentData=e,this};var It={$version:8,$root:{version:{required:!0,type:"enum",values:[8]},name:{type:"string"},metadata:{type:"*"},center:{type:"array",value:"number"},zoom:{type:"number"},bearing:{type:"number",default:0,period:360,units:"degrees"},pitch:{type:"number",default:0,units:"degrees"},light:{type:"light"},sources:{required:!0,type:"sources"},sprite:{type:"string"},glyphs:{type:"string"},transition:{type:"transition"},layers:{required:!0,type:"array",value:"layer"}},sources:{"*":{type:"source"}},source:["source_vector","source_raster","source_raster_dem","source_geojson","source_video","source_image"],source_vector:{type:{required:!0,type:"enum",values:{vector:{}}},url:{type:"string"},tiles:{type:"array",value:"string"},bounds:{type:"array",value:"number",length:4,default:[-180,-85.051129,180,85.051129]},scheme:{type:"enum",values:{xyz:{},tms:{}},default:"xyz"},minzoom:{type:"number",default:0},maxzoom:{type:"number",default:22},attribution:{type:"string"},"*":{type:"*"}},source_raster:{type:{required:!0,type:"enum",values:{raster:{}}},url:{type:"string"},tiles:{type:"array",value:"string"},bounds:{type:"array",value:"number",length:4,default:[-180,-85.051129,180,85.051129]},minzoom:{type:"number",default:0},maxzoom:{type:"number",default:22},tileSize:{type:"number",default:512,units:"pixels"},scheme:{type:"enum",values:{xyz:{},tms:{}},default:"xyz"},attribution:{type:"string"},"*":{type:"*"}},source_raster_dem:{type:{required:!0,type:"enum",values:{"raster-dem":{}}},url:{type:"string"},tiles:{type:"array",value:"string"},bounds:{type:"array",value:"number",length:4,default:[-180,-85.051129,180,85.051129]},minzoom:{type:"number",default:0},maxzoom:{type:"number",default:22},tileSize:{type:"number",default:512,units:"pixels"},attribution:{type:"string"},encoding:{type:"enum",values:{terrarium:{},mapbox:{}},default:"mapbox"},"*":{type:"*"}},source_geojson:{type:{required:!0,type:"enum",values:{geojson:{}}},data:{type:"*"},maxzoom:{type:"number",default:18},attribution:{type:"string"},buffer:{type:"number",default:128,maximum:512,minimum:0},tolerance:{type:"number",default:.375},cluster:{type:"boolean",default:!1},clusterRadius:{type:"number",default:50,minimum:0},clusterMaxZoom:{type:"number"},clusterProperties:{type:"*"},lineMetrics:{type:"boolean",default:!1},generateId:{type:"boolean",default:!1}},source_video:{type:{required:!0,type:"enum",values:{video:{}}},urls:{required:!0,type:"array",value:"string"},coordinates:{required:!0,type:"array",length:4,value:{type:"array",length:2,value:"number"}}},source_image:{type:{required:!0,type:"enum",values:{image:{}}},url:{required:!0,type:"string"},coordinates:{required:!0,type:"array",length:4,value:{type:"array",length:2,value:"number"}}},layer:{id:{type:"string",required:!0},type:{type:"enum",values:{fill:{},line:{},symbol:{},circle:{},heatmap:{},"fill-extrusion":{},raster:{},hillshade:{},background:{}},required:!0},metadata:{type:"*"},source:{type:"string"},"source-layer":{type:"string"},minzoom:{type:"number",minimum:0,maximum:24},maxzoom:{type:"number",minimum:0,maximum:24},filter:{type:"filter"},layout:{type:"layout"},paint:{type:"paint"}},layout:["layout_fill","layout_line","layout_circle","layout_heatmap","layout_fill-extrusion","layout_symbol","layout_raster","layout_hillshade","layout_background"],layout_background:{visibility:{type:"enum",values:{visible:{},none:{}},default:"visible","property-type":"constant"}},layout_fill:{visibility:{type:"enum",values:{visible:{},none:{}},default:"visible","property-type":"constant"}},layout_circle:{visibility:{type:"enum",values:{visible:{},none:{}},default:"visible","property-type":"constant"}},layout_heatmap:{visibility:{type:"enum",values:{visible:{},none:{}},default:"visible","property-type":"constant"}},"layout_fill-extrusion":{visibility:{type:"enum",values:{visible:{},none:{}},default:"visible","property-type":"constant"}},layout_line:{"line-cap":{type:"enum",values:{butt:{},round:{},square:{}},default:"butt",expression:{interpolated:!1,parameters:["zoom"]},"property-type":"data-constant"},"line-join":{type:"enum",values:{bevel:{},round:{},miter:{}},default:"miter",expression:{interpolated:!1,parameters:["zoom","feature"]},"property-type":"data-driven"},"line-miter-limit":{type:"number",default:2,requires:[{"line-join":"miter"}],expression:{interpolated:!0,parameters:["zoom"]},"property-type":"data-constant"},"line-round-limit":{type:"number",default:1.05,requires:[{"line-join":"round"}],expression:{interpolated:!0,parameters:["zoom"]},"property-type":"data-constant"},visibility:{type:"enum",values:{visible:{},none:{}},default:"visible","property-type":"constant"}},layout_symbol:{"symbol-placement":{type:"enum",values:{point:{},line:{},"line-center":{}},default:"point",expression:{interpolated:!1,parameters:["zoom"]},"property-type":"data-constant"},"symbol-spacing":{type:"number",default:250,minimum:1,units:"pixels",requires:[{"symbol-placement":"line"}],expression:{interpolated:!0,parameters:["zoom"]},"property-type":"data-constant"},"symbol-avoid-edges":{type:"boolean",default:!1,expression:{interpolated:!1,parameters:["zoom"]},"property-type":"data-constant"},"symbol-sort-key":{type:"number",expression:{interpolated:!1,parameters:["zoom","feature"]},"property-type":"data-driven"},"symbol-z-order":{type:"enum",values:{auto:{},"viewport-y":{},source:{}},default:"auto",expression:{interpolated:!1,parameters:["zoom"]},"property-type":"data-constant"},"icon-allow-overlap":{type:"boolean",default:!1,requires:["icon-image"],expression:{interpolated:!1,parameters:["zoom"]},"property-type":"data-constant"},"icon-ignore-placement":{type:"boolean",default:!1,requires:["icon-image"],expression:{interpolated:!1,parameters:["zoom"]},"property-type":"data-constant"},"icon-optional":{type:"boolean",default:!1,requires:["icon-image","text-field"],expression:{interpolated:!1,parameters:["zoom"]},"property-type":"data-constant"},"icon-rotation-alignment":{type:"enum",values:{map:{},viewport:{},auto:{}},default:"auto",requires:["icon-image"],expression:{interpolated:!1,parameters:["zoom"]},"property-type":"data-constant"},"icon-size":{type:"number",default:1,minimum:0,units:"factor of the original icon size",requires:["icon-image"],expression:{interpolated:!0,parameters:["zoom","feature"]},"property-type":"data-driven"},"icon-text-fit":{type:"enum",values:{none:{},width:{},height:{},both:{}},default:"none",requires:["icon-image","text-field"],expression:{interpolated:!1,parameters:["zoom"]},"property-type":"data-constant"},"icon-text-fit-padding":{type:"array",value:"number",length:4,default:[0,0,0,0],units:"pixels",requires:["icon-image","text-field",{"icon-text-fit":["both","width","height"]}],expression:{interpolated:!0,parameters:["zoom"]},"property-type":"data-constant"},"icon-image":{type:"string",tokens:!0,expression:{interpolated:!1,parameters:["zoom","feature"]},"property-type":"data-driven"},"icon-rotate":{type:"number",default:0,period:360,units:"degrees",requires:["icon-image"],expression:{interpolated:!0,parameters:["zoom","feature"]},"property-type":"data-driven"},"icon-padding":{type:"number",default:2,minimum:0,units:"pixels",requires:["icon-image"],expression:{interpolated:!0,parameters:["zoom"]},"property-type":"data-constant"},"icon-keep-upright":{type:"boolean",default:!1,requires:["icon-image",{"icon-rotation-alignment":"map"},{"symbol-placement":["line","line-center"]}],expression:{interpolated:!1,parameters:["zoom"]},"property-type":"data-constant"},"icon-offset":{type:"array",value:"number",length:2,default:[0,0],requires:["icon-image"],expression:{interpolated:!0,parameters:["zoom","feature"]},"property-type":"data-driven"},"icon-anchor":{type:"enum",values:{center:{},left:{},right:{},top:{},bottom:{},"top-left":{},"top-right":{},"bottom-left":{},"bottom-right":{}},default:"center",requires:["icon-image"],expression:{interpolated:!1,parameters:["zoom","feature"]},"property-type":"data-driven"},"icon-pitch-alignment":{type:"enum",values:{map:{},viewport:{},auto:{}},default:"auto",requires:["icon-image"],expression:{interpolated:!1,parameters:["zoom"]},"property-type":"data-constant"},"text-pitch-alignment":{type:"enum",values:{map:{},viewport:{},auto:{}},default:"auto",requires:["text-field"],expression:{interpolated:!1,parameters:["zoom"]},"property-type":"data-constant"},"text-rotation-alignment":{type:"enum",values:{map:{},viewport:{},auto:{}},default:"auto",requires:["text-field"],expression:{interpolated:!1,parameters:["zoom"]},"property-type":"data-constant"},"text-field":{type:"formatted",default:"",tokens:!0,expression:{interpolated:!1,parameters:["zoom","feature"]},"property-type":"data-driven"},"text-font":{type:"array",value:"string",default:["Open Sans Regular","Arial Unicode MS Regular"],requires:["text-field"],expression:{interpolated:!1,parameters:["zoom","feature"]},"property-type":"data-driven"},"text-size":{type:"number",default:16,minimum:0,units:"pixels",requires:["text-field"],expression:{interpolated:!0,parameters:["zoom","feature"]},"property-type":"data-driven"},"text-max-width":{type:"number",default:10,minimum:0,units:"ems",requires:["text-field"],expression:{interpolated:!0,parameters:["zoom","feature"]},"property-type":"data-driven"},"text-line-height":{type:"number",default:1.2,units:"ems",requires:["text-field"],expression:{interpolated:!0,parameters:["zoom"]},"property-type":"data-constant"},"text-letter-spacing":{type:"number",default:0,units:"ems",requires:["text-field"],expression:{interpolated:!0,parameters:["zoom","feature"]},"property-type":"data-driven"},"text-justify":{type:"enum",values:{auto:{},left:{},center:{},right:{}},default:"center",requires:["text-field"],expression:{interpolated:!1,parameters:["zoom","feature"]},"property-type":"data-driven"},"text-radial-offset":{type:"number",units:"ems",default:0,requires:[{"!":"text-offset"}],"property-type":"data-driven",expression:{interpolated:!0,parameters:["zoom","feature"]}},"text-variable-anchor":{type:"array",value:"enum",values:{center:{},left:{},right:{},top:{},bottom:{},"top-left":{},"top-right":{},"bottom-left":{},"bottom-right":{}},requires:[{"!":"text-anchor"},{"!":"text-offset"},{"symbol-placement":["point"]}],expression:{interpolated:!1,parameters:["zoom"]},"property-type":"data-constant"},"text-anchor":{type:"enum",requires:["text-field"],values:{center:{},left:{},right:{},top:{},bottom:{},"top-left":{},"top-right":{},"bottom-left":{},"bottom-right":{}},default:"center",expression:{interpolated:!1,parameters:["zoom","feature"]},"property-type":"data-driven"},"text-max-angle":{type:"number",default:45,units:"degrees",requires:["text-field",{"symbol-placement":["line","line-center"]}],expression:{interpolated:!0,parameters:["zoom"]},"property-type":"data-constant"},"text-rotate":{type:"number",default:0,period:360,units:"degrees",requires:["text-field"],expression:{interpolated:!0,parameters:["zoom","feature"]},"property-type":"data-driven"},"text-padding":{type:"number",default:2,minimum:0,units:"pixels",requires:["text-field"],expression:{interpolated:!0,parameters:["zoom"]},"property-type":"data-constant"},"text-keep-upright":{type:"boolean",default:!0,requires:["text-field",{"text-rotation-alignment":"map"},{"symbol-placement":["line","line-center"]}],expression:{interpolated:!1,parameters:["zoom"]},"property-type":"data-constant"},"text-transform":{type:"enum",values:{none:{},uppercase:{},lowercase:{}},default:"none",requires:["text-field"],expression:{interpolated:!1,parameters:["zoom","feature"]},"property-type":"data-driven"},"text-offset":{type:"array",value:"number",units:"ems",length:2,default:[0,0],requires:["text-field",{"!":"text-radial-offset"}],expression:{interpolated:!0,parameters:["zoom","feature"]},"property-type":"data-driven"},"text-allow-overlap":{type:"boolean",default:!1,requires:["text-field"],expression:{interpolated:!1,parameters:["zoom"]},"property-type":"data-constant"},"text-ignore-placement":{type:"boolean",default:!1,requires:["text-field"],expression:{interpolated:!1,parameters:["zoom"]},"property-type":"data-constant"},"text-optional":{type:"boolean",default:!1,requires:["text-field","icon-image"],expression:{interpolated:!1,parameters:["zoom"]},"property-type":"data-constant"},visibility:{type:"enum",values:{visible:{},none:{}},default:"visible","property-type":"constant"}},layout_raster:{visibility:{type:"enum",values:{visible:{},none:{}},default:"visible","property-type":"constant"}},layout_hillshade:{visibility:{type:"enum",values:{visible:{},none:{}},default:"visible","property-type":"constant"}},filter:{type:"array",value:"*"},filter_operator:{type:"enum",values:{"==":{},"!=":{},">":{},">=":{},"<":{},"<=":{},in:{},"!in":{},all:{},any:{},none:{},has:{},"!has":{}}},geometry_type:{type:"enum",values:{Point:{},LineString:{},Polygon:{}}},function:{expression:{type:"expression"},stops:{type:"array",value:"function_stop"},base:{type:"number",default:1,minimum:0},property:{type:"string",default:"$zoom"},type:{type:"enum",values:{identity:{},exponential:{},interval:{},categorical:{}},default:"exponential"},colorSpace:{type:"enum",values:{rgb:{},lab:{},hcl:{}},default:"rgb"},default:{type:"*",required:!1}},function_stop:{type:"array",minimum:0,maximum:22,value:["number","color"],length:2},expression:{type:"array",value:"*",minimum:1},expression_name:{type:"enum",values:{let:{group:"Variable binding"},var:{group:"Variable binding"},literal:{group:"Types"},array:{group:"Types"},at:{group:"Lookup"},case:{group:"Decision"},match:{group:"Decision"},coalesce:{group:"Decision"},step:{group:"Ramps, scales, curves"},interpolate:{group:"Ramps, scales, curves"},"interpolate-hcl":{group:"Ramps, scales, curves"},"interpolate-lab":{group:"Ramps, scales, curves"},ln2:{group:"Math"},pi:{group:"Math"},e:{group:"Math"},typeof:{group:"Types"},string:{group:"Types"},number:{group:"Types"},boolean:{group:"Types"},object:{group:"Types"},collator:{group:"Types"},format:{group:"Types"},"number-format":{group:"Types"},"to-string":{group:"Types"},"to-number":{group:"Types"},"to-boolean":{group:"Types"},"to-rgba":{group:"Color"},"to-color":{group:"Types"},rgb:{group:"Color"},rgba:{group:"Color"},get:{group:"Lookup"},has:{group:"Lookup"},length:{group:"Lookup"},properties:{group:"Feature data"},"feature-state":{group:"Feature data"},"geometry-type":{group:"Feature data"},id:{group:"Feature data"},zoom:{group:"Zoom"},"heatmap-density":{group:"Heatmap"},"line-progress":{group:"Feature data"},accumulated:{group:"Feature data"},"+":{group:"Math"},"*":{group:"Math"},"-":{group:"Math"},"/":{group:"Math"},"%":{group:"Math"},"^":{group:"Math"},sqrt:{group:"Math"},log10:{group:"Math"},ln:{group:"Math"},log2:{group:"Math"},sin:{group:"Math"},cos:{group:"Math"},tan:{group:"Math"},asin:{group:"Math"},acos:{group:"Math"},atan:{group:"Math"},min:{group:"Math"},max:{group:"Math"},round:{group:"Math"},abs:{group:"Math"},ceil:{group:"Math"},floor:{group:"Math"},"==":{group:"Decision"},"!=":{group:"Decision"},">":{group:"Decision"},"<":{group:"Decision"},">=":{group:"Decision"},"<=":{group:"Decision"},all:{group:"Decision"},any:{group:"Decision"},"!":{group:"Decision"},"is-supported-script":{group:"String"},upcase:{group:"String"},downcase:{group:"String"},concat:{group:"String"},"resolved-locale":{group:"String"}}},light:{anchor:{type:"enum",default:"viewport",values:{map:{},viewport:{}},"property-type":"data-constant",transition:!1,expression:{interpolated:!1,parameters:["zoom"]}},position:{type:"array",default:[1.15,210,30],length:3,value:"number","property-type":"data-constant",transition:!0,expression:{interpolated:!0,parameters:["zoom"]}},color:{type:"color","property-type":"data-constant",default:"#ffffff",expression:{interpolated:!0,parameters:["zoom"]},transition:!0},intensity:{type:"number","property-type":"data-constant",default:.5,minimum:0,maximum:1,expression:{interpolated:!0,parameters:["zoom"]},transition:!0}},paint:["paint_fill","paint_line","paint_circle","paint_heatmap","paint_fill-extrusion","paint_symbol","paint_raster","paint_hillshade","paint_background"],paint_fill:{"fill-antialias":{type:"boolean",default:!0,expression:{interpolated:!1,parameters:["zoom"]},"property-type":"data-constant"},"fill-opacity":{type:"number",default:1,minimum:0,maximum:1,transition:!0,expression:{interpolated:!0,parameters:["zoom","feature","feature-state"]},"property-type":"data-driven"},"fill-color":{type:"color",default:"#000000",transition:!0,requires:[{"!":"fill-pattern"}],expression:{interpolated:!0,parameters:["zoom","feature","feature-state"]},"property-type":"data-driven"},"fill-outline-color":{type:"color",transition:!0,requires:[{"!":"fill-pattern"},{"fill-antialias":!0}],expression:{interpolated:!0,parameters:["zoom","feature","feature-state"]},"property-type":"data-driven"},"fill-translate":{type:"array",value:"number",length:2,default:[0,0],transition:!0,units:"pixels",expression:{interpolated:!0,parameters:["zoom"]},"property-type":"data-constant"},"fill-translate-anchor":{type:"enum",values:{map:{},viewport:{}},default:"map",requires:["fill-translate"],expression:{interpolated:!1,parameters:["zoom"]},"property-type":"data-constant"},"fill-pattern":{type:"string",transition:!0,expression:{interpolated:!1,parameters:["zoom","feature"]},"property-type":"cross-faded-data-driven"}},"paint_fill-extrusion":{"fill-extrusion-opacity":{type:"number",default:1,minimum:0,maximum:1,transition:!0,expression:{interpolated:!0,parameters:["zoom"]},"property-type":"data-constant"},"fill-extrusion-color":{type:"color",default:"#000000",transition:!0,requires:[{"!":"fill-extrusion-pattern"}],expression:{interpolated:!0,parameters:["zoom","feature","feature-state"]},"property-type":"data-driven"},"fill-extrusion-translate":{type:"array",value:"number",length:2,default:[0,0],transition:!0,units:"pixels",expression:{interpolated:!0,parameters:["zoom"]},"property-type":"data-constant"},"fill-extrusion-translate-anchor":{type:"enum",values:{map:{},viewport:{}},default:"map",requires:["fill-extrusion-translate"],expression:{interpolated:!1,parameters:["zoom"]},"property-type":"data-constant"},"fill-extrusion-pattern":{type:"string",transition:!0,expression:{interpolated:!1,parameters:["zoom","feature"]},"property-type":"cross-faded-data-driven"},"fill-extrusion-height":{type:"number",default:0,minimum:0,units:"meters",transition:!0,expression:{interpolated:!0,parameters:["zoom","feature","feature-state"]},"property-type":"data-driven"},"fill-extrusion-base":{type:"number",default:0,minimum:0,units:"meters",transition:!0,requires:["fill-extrusion-height"],expression:{interpolated:!0,parameters:["zoom","feature","feature-state"]},"property-type":"data-driven"},"fill-extrusion-vertical-gradient":{type:"boolean",default:!0,transition:!1,expression:{interpolated:!1,parameters:["zoom"]},"property-type":"data-constant"}},paint_line:{"line-opacity":{type:"number",default:1,minimum:0,maximum:1,transition:!0,expression:{interpolated:!0,parameters:["zoom","feature","feature-state"]},"property-type":"data-driven"},"line-color":{type:"color",default:"#000000",transition:!0,requires:[{"!":"line-pattern"}],expression:{interpolated:!0,parameters:["zoom","feature","feature-state"]},"property-type":"data-driven"},"line-translate":{type:"array",value:"number",length:2,default:[0,0],transition:!0,units:"pixels",expression:{interpolated:!0,parameters:["zoom"]},"property-type":"data-constant"},"line-translate-anchor":{type:"enum",values:{map:{},viewport:{}},default:"map",requires:["line-translate"],expression:{interpolated:!1,parameters:["zoom"]},"property-type":"data-constant"},"line-width":{type:"number",default:1,minimum:0,transition:!0,units:"pixels",expression:{interpolated:!0,parameters:["zoom","feature","feature-state"]},"property-type":"data-driven"},"line-gap-width":{type:"number",default:0,minimum:0,transition:!0,units:"pixels",expression:{interpolated:!0,parameters:["zoom","feature","feature-state"]},"property-type":"data-driven"},"line-offset":{type:"number",default:0,transition:!0,units:"pixels",expression:{interpolated:!0,parameters:["zoom","feature","feature-state"]},"property-type":"data-driven"},"line-blur":{type:"number",default:0,minimum:0,transition:!0,units:"pixels",expression:{interpolated:!0,parameters:["zoom","feature","feature-state"]},"property-type":"data-driven"},"line-dasharray":{type:"array",value:"number",minimum:0,transition:!0,units:"line widths",requires:[{"!":"line-pattern"}],expression:{interpolated:!1,parameters:["zoom"]},"property-type":"cross-faded"},"line-pattern":{type:"string",transition:!0,expression:{interpolated:!1,parameters:["zoom","feature"]},"property-type":"cross-faded-data-driven"},"line-gradient":{type:"color",transition:!1,requires:[{"!":"line-dasharray"},{"!":"line-pattern"},{source:"geojson",has:{lineMetrics:!0}}],expression:{interpolated:!0,parameters:["line-progress"]},"property-type":"color-ramp"}},paint_circle:{"circle-radius":{type:"number",default:5,minimum:0,transition:!0,units:"pixels",expression:{interpolated:!0,parameters:["zoom","feature","feature-state"]},"property-type":"data-driven"},"circle-color":{type:"color",default:"#000000",transition:!0,expression:{interpolated:!0,parameters:["zoom","feature","feature-state"]},"property-type":"data-driven"},"circle-blur":{type:"number",default:0,transition:!0,expression:{interpolated:!0,parameters:["zoom","feature","feature-state"]},"property-type":"data-driven"},"circle-opacity":{type:"number",default:1,minimum:0,maximum:1,transition:!0,expression:{interpolated:!0,parameters:["zoom","feature","feature-state"]},"property-type":"data-driven"},"circle-translate":{type:"array",value:"number",length:2,default:[0,0],transition:!0,units:"pixels",expression:{interpolated:!0,parameters:["zoom"]},"property-type":"data-constant"},"circle-translate-anchor":{type:"enum",values:{map:{},viewport:{}},default:"map",requires:["circle-translate"],expression:{interpolated:!1,parameters:["zoom"]},"property-type":"data-constant"},"circle-pitch-scale":{type:"enum",values:{map:{},viewport:{}},default:"map",expression:{interpolated:!1,parameters:["zoom"]},"property-type":"data-constant"},"circle-pitch-alignment":{type:"enum",values:{map:{},viewport:{}},default:"viewport",expression:{interpolated:!1,parameters:["zoom"]},"property-type":"data-constant"},"circle-stroke-width":{type:"number",default:0,minimum:0,transition:!0,units:"pixels",expression:{interpolated:!0,parameters:["zoom","feature","feature-state"]},"property-type":"data-driven"},"circle-stroke-color":{type:"color",default:"#000000",transition:!0,expression:{interpolated:!0,parameters:["zoom","feature","feature-state"]},"property-type":"data-driven"},"circle-stroke-opacity":{type:"number",default:1,minimum:0,maximum:1,transition:!0,expression:{interpolated:!0,parameters:["zoom","feature","feature-state"]},"property-type":"data-driven"}},paint_heatmap:{"heatmap-radius":{type:"number",default:30,minimum:1,transition:!0,units:"pixels",expression:{interpolated:!0,parameters:["zoom","feature","feature-state"]},"property-type":"data-driven"},"heatmap-weight":{type:"number",default:1,minimum:0,transition:!1,expression:{interpolated:!0,parameters:["zoom","feature","feature-state"]},"property-type":"data-driven"},"heatmap-intensity":{type:"number",default:1,minimum:0,transition:!0,expression:{interpolated:!0,parameters:["zoom"]},"property-type":"data-constant"},"heatmap-color":{type:"color",default:["interpolate",["linear"],["heatmap-density"],0,"rgba(0, 0, 255, 0)",.1,"royalblue",.3,"cyan",.5,"lime",.7,"yellow",1,"red"],transition:!1,expression:{interpolated:!0,parameters:["heatmap-density"]},"property-type":"color-ramp"},"heatmap-opacity":{type:"number",default:1,minimum:0,maximum:1,transition:!0,expression:{interpolated:!0,parameters:["zoom"]},"property-type":"data-constant"}},paint_symbol:{"icon-opacity":{type:"number",default:1,minimum:0,maximum:1,transition:!0,requires:["icon-image"],expression:{interpolated:!0,parameters:["zoom","feature","feature-state"]},"property-type":"data-driven"},"icon-color":{type:"color",default:"#000000",transition:!0,requires:["icon-image"],expression:{interpolated:!0,parameters:["zoom","feature","feature-state"]},"property-type":"data-driven"},"icon-halo-color":{type:"color",default:"rgba(0, 0, 0, 0)",transition:!0,requires:["icon-image"],expression:{interpolated:!0,parameters:["zoom","feature","feature-state"]},"property-type":"data-driven"},"icon-halo-width":{type:"number",default:0,minimum:0,transition:!0,units:"pixels",requires:["icon-image"],expression:{interpolated:!0,parameters:["zoom","feature","feature-state"]},"property-type":"data-driven"},"icon-halo-blur":{type:"number",default:0,minimum:0,transition:!0,units:"pixels",requires:["icon-image"],expression:{interpolated:!0,parameters:["zoom","feature","feature-state"]},"property-type":"data-driven"},"icon-translate":{type:"array",value:"number",length:2,default:[0,0],transition:!0,units:"pixels",requires:["icon-image"],expression:{interpolated:!0,parameters:["zoom"]},"property-type":"data-constant"},"icon-translate-anchor":{type:"enum",values:{map:{},viewport:{}},default:"map",requires:["icon-image","icon-translate"],expression:{interpolated:!1,parameters:["zoom"]},"property-type":"data-constant"},"text-opacity":{type:"number",default:1,minimum:0,maximum:1,transition:!0,requires:["text-field"],expression:{interpolated:!0,parameters:["zoom","feature","feature-state"]},"property-type":"data-driven"},"text-color":{type:"color",default:"#000000",transition:!0,requires:["text-field"],expression:{interpolated:!0,parameters:["zoom","feature","feature-state"]},"property-type":"data-driven"},"text-halo-color":{type:"color",default:"rgba(0, 0, 0, 0)",transition:!0,requires:["text-field"],expression:{interpolated:!0,parameters:["zoom","feature","feature-state"]},"property-type":"data-driven"},"text-halo-width":{type:"number",default:0,minimum:0,transition:!0,units:"pixels",requires:["text-field"],expression:{interpolated:!0,parameters:["zoom","feature","feature-state"]},"property-type":"data-driven"},"text-halo-blur":{type:"number",default:0,minimum:0,transition:!0,units:"pixels",requires:["text-field"],expression:{interpolated:!0,parameters:["zoom","feature","feature-state"]},"property-type":"data-driven"},"text-translate":{type:"array",value:"number",length:2,default:[0,0],transition:!0,units:"pixels",requires:["text-field"],expression:{interpolated:!0,parameters:["zoom"]},"property-type":"data-constant"},"text-translate-anchor":{type:"enum",values:{map:{},viewport:{}},default:"map",requires:["text-field","text-translate"],expression:{interpolated:!1,parameters:["zoom"]},"property-type":"data-constant"}},paint_raster:{"raster-opacity":{type:"number",default:1,minimum:0,maximum:1,transition:!0,expression:{interpolated:!0,parameters:["zoom"]},"property-type":"data-constant"},"raster-hue-rotate":{type:"number",default:0,period:360,transition:!0,units:"degrees",expression:{interpolated:!0,parameters:["zoom"]},"property-type":"data-constant"},"raster-brightness-min":{type:"number",default:0,minimum:0,maximum:1,transition:!0,expression:{interpolated:!0,parameters:["zoom"]},"property-type":"data-constant"},"raster-brightness-max":{type:"number",default:1,minimum:0,maximum:1,transition:!0,expression:{interpolated:!0,parameters:["zoom"]},"property-type":"data-constant"},"raster-saturation":{type:"number",default:0,minimum:-1,maximum:1,transition:!0,expression:{interpolated:!0,parameters:["zoom"]},"property-type":"data-constant"},"raster-contrast":{type:"number",default:0,minimum:-1,maximum:1,transition:!0,expression:{interpolated:!0,parameters:["zoom"]},"property-type":"data-constant"},"raster-resampling":{type:"enum",values:{linear:{},nearest:{}},default:"linear",expression:{interpolated:!1,parameters:["zoom"]},"property-type":"data-constant"},"raster-fade-duration":{type:"number",default:300,minimum:0,transition:!1,units:"milliseconds",expression:{interpolated:!0,parameters:["zoom"]},"property-type":"data-constant"}},paint_hillshade:{"hillshade-illumination-direction":{type:"number",default:335,minimum:0,maximum:359,transition:!1,expression:{interpolated:!0,parameters:["zoom"]},"property-type":"data-constant"},"hillshade-illumination-anchor":{type:"enum",values:{map:{},viewport:{}},default:"viewport",expression:{interpolated:!1,parameters:["zoom"]},"property-type":"data-constant"},"hillshade-exaggeration":{type:"number",default:.5,minimum:0,maximum:1,transition:!0,expression:{interpolated:!0,parameters:["zoom"]},"property-type":"data-constant"},"hillshade-shadow-color":{type:"color",default:"#000000",transition:!0,expression:{interpolated:!0,parameters:["zoom"]},"property-type":"data-constant"},"hillshade-highlight-color":{type:"color",default:"#FFFFFF",transition:!0,expression:{interpolated:!0,parameters:["zoom"]},"property-type":"data-constant"},"hillshade-accent-color":{type:"color",default:"#000000",transition:!0,expression:{interpolated:!0,parameters:["zoom"]},"property-type":"data-constant"}},paint_background:{"background-color":{type:"color",default:"#000000",transition:!0,requires:[{"!":"background-pattern"}],expression:{interpolated:!0,parameters:["zoom"]},"property-type":"data-constant"},"background-pattern":{type:"string",transition:!0,expression:{interpolated:!1,parameters:["zoom"]},"property-type":"cross-faded"},"background-opacity":{type:"number",default:1,minimum:0,maximum:1,transition:!0,expression:{interpolated:!0,parameters:["zoom"]},"property-type":"data-constant"}},transition:{duration:{type:"number",default:300,minimum:0,units:"milliseconds"},delay:{type:"number",default:0,minimum:0,units:"milliseconds"}},"property-type":{"data-driven":{type:"property-type"},"cross-faded":{type:"property-type"},"cross-faded-data-driven":{type:"property-type"},"color-ramp":{type:"property-type"},"data-constant":{type:"property-type"},constant:{type:"property-type"}}},Dt=function(t,e,r,n){this.message=(t?t+": ":"")+r,n&&(this.identifier=n),null!=e&&e.__line__&&(this.line=e.__line__)};function Rt(t){var e=t.key,r=t.value;return r?[new Dt(e,r,"constants have been deprecated as of v8")]:[]}function Ft(t){for(var e=[],r=arguments.length-1;r-- >0;)e[r]=arguments[r+1];for(var n=0,i=e;n<i.length;n+=1){var a=i[n];for(var o in a)t[o]=a[o]}return t}function Bt(t){return t instanceof Number||t instanceof String||t instanceof Boolean}function Nt(t){return Bt(t)?t.valueOf():t}function jt(t){if(Array.isArray(t))return t.map(jt);if(t instanceof Object&&!Bt(t)){var e={};for(var r in t)e[r]=jt(t[r]);return e}return Nt(t)}var Ut=function(t){function e(e,r){t.call(this,r),this.message=r,this.key=e}return t&&(e.__proto__=t),e.prototype=Object.create(t&&t.prototype),e.prototype.constructor=e,e}(Error),Vt=function(t,e){void 0===e&&(e=[]),this.parent=t,this.bindings={};for(var r=0,n=e;r<n.length;r+=1){var i=n[r],a=i[0],o=i[1];this.bindings[a]=o}};Vt.prototype.concat=function(t){return new Vt(this,t)},Vt.prototype.get=function(t){if(this.bindings[t])return this.bindings[t];if(this.parent)return this.parent.get(t);throw new Error(t+" not found in scope.")},Vt.prototype.has=function(t){return!!this.bindings[t]||!!this.parent&&this.parent.has(t)};var qt={kind:"null"},Ht={kind:"number"},Gt={kind:"string"},Yt={kind:"boolean"},Wt={kind:"color"},Xt={kind:"object"},Zt={kind:"value"},Jt={kind:"collator"},Kt={kind:"formatted"};function $t(t,e){return{kind:"array",itemType:t,N:e}}function Qt(t){if("array"===t.kind){var e=Qt(t.itemType);return"number"==typeof t.N?"array<"+e+", "+t.N+">":"value"===t.itemType.kind?"array":"array<"+e+">"}return t.kind}var te=[qt,Ht,Gt,Yt,Wt,Kt,Xt,$t(Zt)];function ee(t,e){if("error"===e.kind)return null;if("array"===t.kind){if("array"===e.kind&&(0===e.N&&"value"===e.itemType.kind||!ee(t.itemType,e.itemType))&&("number"!=typeof t.N||t.N===e.N))return null}else{if(t.kind===e.kind)return null;if("value"===t.kind)for(var r=0,n=te;r<n.length;r+=1)if(!ee(n[r],e))return null}return"Expected "+Qt(t)+" but found "+Qt(e)+" instead."}var re=e(function(t,e){var r={transparent:[0,0,0,0],aliceblue:[240,248,255,1],antiquewhite:[250,235,215,1],aqua:[0,255,255,1],aquamarine:[127,255,212,1],azure:[240,255,255,1],beige:[245,245,220,1],bisque:[255,228,196,1],black:[0,0,0,1],blanchedalmond:[255,235,205,1],blue:[0,0,255,1],blueviolet:[138,43,226,1],brown:[165,42,42,1],burlywood:[222,184,135,1],cadetblue:[95,158,160,1],chartreuse:[127,255,0,1],chocolate:[210,105,30,1],coral:[255,127,80,1],cornflowerblue:[100,149,237,1],cornsilk:[255,248,220,1],crimson:[220,20,60,1],cyan:[0,255,255,1],darkblue:[0,0,139,1],darkcyan:[0,139,139,1],darkgoldenrod:[184,134,11,1],darkgray:[169,169,169,1],darkgreen:[0,100,0,1],darkgrey:[169,169,169,1],darkkhaki:[189,183,107,1],darkmagenta:[139,0,139,1],darkolivegreen:[85,107,47,1],darkorange:[255,140,0,1],darkorchid:[153,50,204,1],darkred:[139,0,0,1],darksalmon:[233,150,122,1],darkseagreen:[143,188,143,1],darkslateblue:[72,61,139,1],darkslategray:[47,79,79,1],darkslategrey:[47,79,79,1],darkturquoise:[0,206,209,1],darkviolet:[148,0,211,1],deeppink:[255,20,147,1],deepskyblue:[0,191,255,1],dimgray:[105,105,105,1],dimgrey:[105,105,105,1],dodgerblue:[30,144,255,1],firebrick:[178,34,34,1],floralwhite:[255,250,240,1],forestgreen:[34,139,34,1],fuchsia:[255,0,255,1],gainsboro:[220,220,220,1],ghostwhite:[248,248,255,1],gold:[255,215,0,1],goldenrod:[218,165,32,1],gray:[128,128,128,1],green:[0,128,0,1],greenyellow:[173,255,47,1],grey:[128,128,128,1],honeydew:[240,255,240,1],hotpink:[255,105,180,1],indianred:[205,92,92,1],indigo:[75,0,130,1],ivory:[255,255,240,1],khaki:[240,230,140,1],lavender:[230,230,250,1],lavenderblush:[255,240,245,1],lawngreen:[124,252,0,1],lemonchiffon:[255,250,205,1],lightblue:[173,216,230,1],lightcoral:[240,128,128,1],lightcyan:[224,255,255,1],lightgoldenrodyellow:[250,250,210,1],lightgray:[211,211,211,1],lightgreen:[144,238,144,1],lightgrey:[211,211,211,1],lightpink:[255,182,193,1],lightsalmon:[255,160,122,1],lightseagreen:[32,178,170,1],lightskyblue:[135,206,250,1],lightslategray:[119,136,153,1],lightslategrey:[119,136,153,1],lightsteelblue:[176,196,222,1],lightyellow:[255,255,224,1],lime:[0,255,0,1],limegreen:[50,205,50,1],linen:[250,240,230,1],magenta:[255,0,255,1],maroon:[128,0,0,1],mediumaquamarine:[102,205,170,1],mediumblue:[0,0,205,1],mediumorchid:[186,85,211,1],mediumpurple:[147,112,219,1],mediumseagreen:[60,179,113,1],mediumslateblue:[123,104,238,1],mediumspringgreen:[0,250,154,1],mediumturquoise:[72,209,204,1],mediumvioletred:[199,21,133,1],midnightblue:[25,25,112,1],mintcream:[245,255,250,1],mistyrose:[255,228,225,1],moccasin:[255,228,181,1],navajowhite:[255,222,173,1],navy:[0,0,128,1],oldlace:[253,245,230,1],olive:[128,128,0,1],olivedrab:[107,142,35,1],orange:[255,165,0,1],orangered:[255,69,0,1],orchid:[218,112,214,1],palegoldenrod:[238,232,170,1],palegreen:[152,251,152,1],paleturquoise:[175,238,238,1],palevioletred:[219,112,147,1],papayawhip:[255,239,213,1],peachpuff:[255,218,185,1],peru:[205,133,63,1],pink:[255,192,203,1],plum:[221,160,221,1],powderblue:[176,224,230,1],purple:[128,0,128,1],rebeccapurple:[102,51,153,1],red:[255,0,0,1],rosybrown:[188,143,143,1],royalblue:[65,105,225,1],saddlebrown:[139,69,19,1],salmon:[250,128,114,1],sandybrown:[244,164,96,1],seagreen:[46,139,87,1],seashell:[255,245,238,1],sienna:[160,82,45,1],silver:[192,192,192,1],skyblue:[135,206,235,1],slateblue:[106,90,205,1],slategray:[112,128,144,1],slategrey:[112,128,144,1],snow:[255,250,250,1],springgreen:[0,255,127,1],steelblue:[70,130,180,1],tan:[210,180,140,1],teal:[0,128,128,1],thistle:[216,191,216,1],tomato:[255,99,71,1],turquoise:[64,224,208,1],violet:[238,130,238,1],wheat:[245,222,179,1],white:[255,255,255,1],whitesmoke:[245,245,245,1],yellow:[255,255,0,1],yellowgreen:[154,205,50,1]};function n(t){return(t=Math.round(t))<0?0:t>255?255:t}function i(t){return t<0?0:t>1?1:t}function a(t){return"%"===t[t.length-1]?n(parseFloat(t)/100*255):n(parseInt(t))}function o(t){return"%"===t[t.length-1]?i(parseFloat(t)/100):i(parseFloat(t))}function s(t,e,r){return r<0?r+=1:r>1&&(r-=1),6*r<1?t+(e-t)*r*6:2*r<1?e:3*r<2?t+(e-t)*(2/3-r)*6:t}try{e.parseCSSColor=function(t){var e,i=t.replace(/ /g,"").toLowerCase();if(i in r)return r[i].slice();if("#"===i[0])return 4===i.length?(e=parseInt(i.substr(1),16))>=0&&e<=4095?[(3840&e)>>4|(3840&e)>>8,240&e|(240&e)>>4,15&e|(15&e)<<4,1]:null:7===i.length&&(e=parseInt(i.substr(1),16))>=0&&e<=16777215?[(16711680&e)>>16,(65280&e)>>8,255&e,1]:null;var l=i.indexOf("("),c=i.indexOf(")");if(-1!==l&&c+1===i.length){var u=i.substr(0,l),h=i.substr(l+1,c-(l+1)).split(","),f=1;switch(u){case"rgba":if(4!==h.length)return null;f=o(h.pop());case"rgb":return 3!==h.length?null:[a(h[0]),a(h[1]),a(h[2]),f];case"hsla":if(4!==h.length)return null;f=o(h.pop());case"hsl":if(3!==h.length)return null;var p=(parseFloat(h[0])%360+360)%360/360,d=o(h[1]),g=o(h[2]),v=g<=.5?g*(d+1):g+d-g*d,m=2*g-v;return[n(255*s(m,v,p+1/3)),n(255*s(m,v,p)),n(255*s(m,v,p-1/3)),f];default:return null}}return null}}catch(t){}}).parseCSSColor,ne=function(t,e,r,n){void 0===n&&(n=1),this.r=t,this.g=e,this.b=r,this.a=n};ne.parse=function(t){if(t){if(t instanceof ne)return t;if("string"==typeof t){var e=re(t);if(e)return new ne(e[0]/255*e[3],e[1]/255*e[3],e[2]/255*e[3],e[3])}}},ne.prototype.toString=function(){var t=this.toArray(),e=t[0],r=t[1],n=t[2],i=t[3];return"rgba("+Math.round(e)+","+Math.round(r)+","+Math.round(n)+","+i+")"},ne.prototype.toArray=function(){var t=this.r,e=this.g,r=this.b,n=this.a;return 0===n?[0,0,0,0]:[255*t/n,255*e/n,255*r/n,n]},ne.black=new ne(0,0,0,1),ne.white=new ne(1,1,1,1),ne.transparent=new ne(0,0,0,0),ne.red=new ne(1,0,0,1);var ie=function(t,e,r){this.sensitivity=t?e?"variant":"case":e?"accent":"base",this.locale=r,this.collator=new Intl.Collator(this.locale?this.locale:[],{sensitivity:this.sensitivity,usage:"search"})};ie.prototype.compare=function(t,e){return this.collator.compare(t,e)},ie.prototype.resolvedLocale=function(){return new Intl.Collator(this.locale?this.locale:[]).resolvedOptions().locale};var ae=function(t,e,r){this.text=t,this.scale=e,this.fontStack=r},oe=function(t){this.sections=t};function se(t,e,r,n){return"number"==typeof t&&t>=0&&t<=255&&"number"==typeof e&&e>=0&&e<=255&&"number"==typeof r&&r>=0&&r<=255?void 0===n||"number"==typeof n&&n>=0&&n<=1?null:"Invalid rgba value ["+[t,e,r,n].join(", ")+"]: 'a' must be between 0 and 1.":"Invalid rgba value ["+("number"==typeof n?[t,e,r,n]:[t,e,r]).join(", ")+"]: 'r', 'g', and 'b' must be between 0 and 255."}function le(t){if(null===t)return qt;if("string"==typeof t)return Gt;if("boolean"==typeof t)return Yt;if("number"==typeof t)return Ht;if(t instanceof ne)return Wt;if(t instanceof ie)return Jt;if(t instanceof oe)return Kt;if(Array.isArray(t)){for(var e,r=t.length,n=0,i=t;n<i.length;n+=1){var a=le(i[n]);if(e){if(e===a)continue;e=Zt;break}e=a}return $t(e||Zt,r)}return Xt}function ce(t){var e=typeof t;return null===t?"":"string"===e||"number"===e||"boolean"===e?String(t):t instanceof ne||t instanceof oe?t.toString():JSON.stringify(t)}oe.fromString=function(t){return new oe([new ae(t,null,null)])},oe.prototype.toString=function(){return this.sections.map(function(t){return t.text}).join("")},oe.prototype.serialize=function(){for(var t=["format"],e=0,r=this.sections;e<r.length;e+=1){var n=r[e];t.push(n.text);var i={};n.fontStack&&(i["text-font"]=["literal",n.fontStack.split(",")]),n.scale&&(i["font-scale"]=n.scale),t.push(i)}return t};var ue=function(t,e){this.type=t,this.value=e};ue.parse=function(t,e){if(2!==t.length)return e.error("'literal' expression requires exactly one argument, but found "+(t.length-1)+" instead.");if(!function t(e){if(null===e)return!0;if("string"==typeof e)return!0;if("boolean"==typeof e)return!0;if("number"==typeof e)return!0;if(e instanceof ne)return!0;if(e instanceof ie)return!0;if(e instanceof oe)return!0;if(Array.isArray(e)){for(var r=0,n=e;r<n.length;r+=1)if(!t(n[r]))return!1;return!0}if("object"==typeof e){for(var i in e)if(!t(e[i]))return!1;return!0}return!1}(t[1]))return e.error("invalid value");var r=t[1],n=le(r),i=e.expectedType;return"array"!==n.kind||0!==n.N||!i||"array"!==i.kind||"number"==typeof i.N&&0!==i.N||(n=i),new ue(n,r)},ue.prototype.evaluate=function(){return this.value},ue.prototype.eachChild=function(){},ue.prototype.possibleOutputs=function(){return[this.value]},ue.prototype.serialize=function(){return"array"===this.type.kind||"object"===this.type.kind?["literal",this.value]:this.value instanceof ne?["rgba"].concat(this.value.toArray()):this.value instanceof oe?this.value.serialize():this.value};var he=function(t){this.name="ExpressionEvaluationError",this.message=t};he.prototype.toJSON=function(){return this.message};var fe={string:Gt,number:Ht,boolean:Yt,object:Xt},pe=function(t,e){this.type=t,this.args=e};pe.parse=function(t,e){if(t.length<2)return e.error("Expected at least one argument.");var r,n=1,i=t[0];if("array"===i){var a,o;if(t.length>2){var s=t[1];if("string"!=typeof s||!(s in fe)||"object"===s)return e.error('The item type argument of "array" must be one of string, number, boolean',1);a=fe[s],n++}else a=Zt;if(t.length>3){if(null!==t[2]&&("number"!=typeof t[2]||t[2]<0||t[2]!==Math.floor(t[2])))return e.error('The length argument to "array" must be a positive integer literal',2);o=t[2],n++}r=$t(a,o)}else r=fe[i];for(var l=[];n<t.length;n++){var c=e.parse(t[n],n,Zt);if(!c)return null;l.push(c)}return new pe(r,l)},pe.prototype.evaluate=function(t){for(var e=0;e<this.args.length;e++){var r=this.args[e].evaluate(t);if(!ee(this.type,le(r)))return r;if(e===this.args.length-1)throw new he("Expected value to be of type "+Qt(this.type)+", but found "+Qt(le(r))+" instead.")}return null},pe.prototype.eachChild=function(t){this.args.forEach(t)},pe.prototype.possibleOutputs=function(){var t;return(t=[]).concat.apply(t,this.args.map(function(t){return t.possibleOutputs()}))},pe.prototype.serialize=function(){var t=this.type,e=[t.kind];if("array"===t.kind){var r=t.itemType;if("string"===r.kind||"number"===r.kind||"boolean"===r.kind){e.push(r.kind);var n=t.N;("number"==typeof n||this.args.length>1)&&e.push(n)}}return e.concat(this.args.map(function(t){return t.serialize()}))};var de=function(t){this.type=Kt,this.sections=t};de.parse=function(t,e){if(t.length<3)return e.error("Expected at least two arguments.");if((t.length-1)%2!=0)return e.error("Expected an even number of arguments.");for(var r=[],n=1;n<t.length-1;n+=2){var i=e.parse(t[n],1,Zt);if(!i)return null;var a=i.type.kind;if("string"!==a&&"value"!==a&&"null"!==a)return e.error("Formatted text type must be 'string', 'value', or 'null'.");var o=t[n+1];if("object"!=typeof o||Array.isArray(o))return e.error("Format options argument must be an object.");var s=null;if(o["font-scale"]&&!(s=e.parse(o["font-scale"],1,Ht)))return null;var l=null;if(o["text-font"]&&!(l=e.parse(o["text-font"],1,$t(Gt))))return null;r.push({text:i,scale:s,font:l})}return new de(r)},de.prototype.evaluate=function(t){return new oe(this.sections.map(function(e){return new ae(ce(e.text.evaluate(t)),e.scale?e.scale.evaluate(t):null,e.font?e.font.evaluate(t).join(","):null)}))},de.prototype.eachChild=function(t){for(var e=0,r=this.sections;e<r.length;e+=1){var n=r[e];t(n.text),n.scale&&t(n.scale),n.font&&t(n.font)}},de.prototype.possibleOutputs=function(){return[void 0]},de.prototype.serialize=function(){for(var t=["format"],e=0,r=this.sections;e<r.length;e+=1){var n=r[e];t.push(n.text.serialize());var i={};n.scale&&(i["font-scale"]=n.scale.serialize()),n.font&&(i["text-font"]=n.font.serialize()),t.push(i)}return t};var ge={"to-boolean":Yt,"to-color":Wt,"to-number":Ht,"to-string":Gt},ve=function(t,e){this.type=t,this.args=e};ve.parse=function(t,e){if(t.length<2)return e.error("Expected at least one argument.");var r=t[0];if(("to-boolean"===r||"to-string"===r)&&2!==t.length)return e.error("Expected one argument.");for(var n=ge[r],i=[],a=1;a<t.length;a++){var o=e.parse(t[a],a,Zt);if(!o)return null;i.push(o)}return new ve(n,i)},ve.prototype.evaluate=function(t){if("boolean"===this.type.kind)return Boolean(this.args[0].evaluate(t));if("color"===this.type.kind){for(var e,r,n=0,i=this.args;n<i.length;n+=1){if(r=null,(e=i[n].evaluate(t))instanceof ne)return e;if("string"==typeof e){var a=t.parseColor(e);if(a)return a}else if(Array.isArray(e)&&!(r=e.length<3||e.length>4?"Invalid rbga value "+JSON.stringify(e)+": expected an array containing either three or four numeric values.":se(e[0],e[1],e[2],e[3])))return new ne(e[0]/255,e[1]/255,e[2]/255,e[3])}throw new he(r||"Could not parse color from value '"+("string"==typeof e?e:String(JSON.stringify(e)))+"'")}if("number"===this.type.kind){for(var o=null,s=0,l=this.args;s<l.length;s+=1){if(null===(o=l[s].evaluate(t)))return 0;var c=Number(o);if(!isNaN(c))return c}throw new he("Could not convert "+JSON.stringify(o)+" to number.")}return"formatted"===this.type.kind?oe.fromString(ce(this.args[0].evaluate(t))):ce(this.args[0].evaluate(t))},ve.prototype.eachChild=function(t){this.args.forEach(t)},ve.prototype.possibleOutputs=function(){var t;return(t=[]).concat.apply(t,this.args.map(function(t){return t.possibleOutputs()}))},ve.prototype.serialize=function(){if("formatted"===this.type.kind)return new de([{text:this.args[0],scale:null,font:null}]).serialize();var t=["to-"+this.type.kind];return this.eachChild(function(e){t.push(e.serialize())}),t};var me=["Unknown","Point","LineString","Polygon"],ye=function(){this.globals=null,this.feature=null,this.featureState=null,this._parseColorCache={}};ye.prototype.id=function(){return this.feature&&"id"in this.feature?this.feature.id:null},ye.prototype.geometryType=function(){return this.feature?"number"==typeof this.feature.type?me[this.feature.type]:this.feature.type:null},ye.prototype.properties=function(){return this.feature&&this.feature.properties||{}},ye.prototype.parseColor=function(t){var e=this._parseColorCache[t];return e||(e=this._parseColorCache[t]=ne.parse(t)),e};var xe=function(t,e,r,n){this.name=t,this.type=e,this._evaluate=r,this.args=n};xe.prototype.evaluate=function(t){return this._evaluate(t,this.args)},xe.prototype.eachChild=function(t){this.args.forEach(t)},xe.prototype.possibleOutputs=function(){return[void 0]},xe.prototype.serialize=function(){return[this.name].concat(this.args.map(function(t){return t.serialize()}))},xe.parse=function(t,e){var r,n=t[0],i=xe.definitions[n];if(!i)return e.error('Unknown expression "'+n+'". If you wanted a literal array, use ["literal", [...]].',0);for(var a=Array.isArray(i)?i[0]:i.type,o=Array.isArray(i)?[[i[1],i[2]]]:i.overloads,s=o.filter(function(e){var r=e[0];return!Array.isArray(r)||r.length===t.length-1}),l=null,c=0,u=s;c<u.length;c+=1){var h=u[c],f=h[0],p=h[1];l=new Ae(e.registry,e.path,null,e.scope);for(var d=[],g=!1,v=1;v<t.length;v++){var m=t[v],y=Array.isArray(f)?f[v-1]:f.type,x=l.parse(m,1+d.length,y);if(!x){g=!0;break}d.push(x)}if(!g)if(Array.isArray(f)&&f.length!==d.length)l.error("Expected "+f.length+" arguments, but found "+d.length+" instead.");else{for(var b=0;b<d.length;b++){var _=Array.isArray(f)?f[b]:f.type,w=d[b];l.concat(b+1).checkSubtype(_,w.type)}if(0===l.errors.length)return new xe(n,a,p,d)}}if(1===s.length)(r=e.errors).push.apply(r,l.errors);else{for(var k=(s.length?s:o).map(function(t){var e;return e=t[0],Array.isArray(e)?"("+e.map(Qt).join(", ")+")":"("+Qt(e.type)+"...)"}).join(" | "),T=[],A=1;A<t.length;A++){var M=e.parse(t[A],1+T.length);if(!M)return null;T.push(Qt(M.type))}e.error("Expected arguments of type "+k+", but found ("+T.join(", ")+") instead.")}return null},xe.register=function(t,e){for(var r in xe.definitions=e,e)t[r]=xe};var be=function(t,e,r){this.type=Jt,this.locale=r,this.caseSensitive=t,this.diacriticSensitive=e};function _e(t){if(t instanceof xe){if("get"===t.name&&1===t.args.length)return!1;if("feature-state"===t.name)return!1;if("has"===t.name&&1===t.args.length)return!1;if("properties"===t.name||"geometry-type"===t.name||"id"===t.name)return!1;if(/^filter-/.test(t.name))return!1}var e=!0;return t.eachChild(function(t){e&&!_e(t)&&(e=!1)}),e}function we(t){if(t instanceof xe&&"feature-state"===t.name)return!1;var e=!0;return t.eachChild(function(t){e&&!we(t)&&(e=!1)}),e}function ke(t,e){if(t instanceof xe&&e.indexOf(t.name)>=0)return!1;var r=!0;return t.eachChild(function(t){r&&!ke(t,e)&&(r=!1)}),r}be.parse=function(t,e){if(2!==t.length)return e.error("Expected one argument.");var r=t[1];if("object"!=typeof r||Array.isArray(r))return e.error("Collator options argument must be an object.");var n=e.parse(void 0!==r["case-sensitive"]&&r["case-sensitive"],1,Yt);if(!n)return null;var i=e.parse(void 0!==r["diacritic-sensitive"]&&r["diacritic-sensitive"],1,Yt);if(!i)return null;var a=null;return r.locale&&!(a=e.parse(r.locale,1,Gt))?null:new be(n,i,a)},be.prototype.evaluate=function(t){return new ie(this.caseSensitive.evaluate(t),this.diacriticSensitive.evaluate(t),this.locale?this.locale.evaluate(t):null)},be.prototype.eachChild=function(t){t(this.caseSensitive),t(this.diacriticSensitive),this.locale&&t(this.locale)},be.prototype.possibleOutputs=function(){return[void 0]},be.prototype.serialize=function(){var t={};return t["case-sensitive"]=this.caseSensitive.serialize(),t["diacritic-sensitive"]=this.diacriticSensitive.serialize(),this.locale&&(t.locale=this.locale.serialize()),["collator",t]};var Te=function(t,e){this.type=e.type,this.name=t,this.boundExpression=e};Te.parse=function(t,e){if(2!==t.length||"string"!=typeof t[1])return e.error("'var' expression requires exactly one string literal argument.");var r=t[1];return e.scope.has(r)?new Te(r,e.scope.get(r)):e.error('Unknown variable "'+r+'". Make sure "'+r+'" has been bound in an enclosing "let" expression before using it.',1)},Te.prototype.evaluate=function(t){return this.boundExpression.evaluate(t)},Te.prototype.eachChild=function(){},Te.prototype.possibleOutputs=function(){return[void 0]},Te.prototype.serialize=function(){return["var",this.name]};var Ae=function(t,e,r,n,i){void 0===e&&(e=[]),void 0===n&&(n=new Vt),void 0===i&&(i=[]),this.registry=t,this.path=e,this.key=e.map(function(t){return"["+t+"]"}).join(""),this.scope=n,this.errors=i,this.expectedType=r};function Me(t,e){for(var r,n,i=t.length-1,a=0,o=i,s=0;a<=o;)if(r=t[s=Math.floor((a+o)/2)],n=t[s+1],r<=e){if(s===i||e<n)return s;a=s+1}else{if(!(r>e))throw new he("Input is not a number.");o=s-1}return 0}Ae.prototype.parse=function(t,e,r,n,i){return void 0===i&&(i={}),e?this.concat(e,r,n)._parse(t,i):this._parse(t,i)},Ae.prototype._parse=function(t,e){function r(t,e,r){return"assert"===r?new pe(e,[t]):"coerce"===r?new ve(e,[t]):t}if(null!==t&&"string"!=typeof t&&"boolean"!=typeof t&&"number"!=typeof t||(t=["literal",t]),Array.isArray(t)){if(0===t.length)return this.error('Expected an array with at least one element. If you wanted a literal array, use ["literal", []].');var n=t[0];if("string"!=typeof n)return this.error("Expression name must be a string, but found "+typeof n+' instead. If you wanted a literal array, use ["literal", [...]].',0),null;var i=this.registry[n];if(i){var a=i.parse(t,this);if(!a)return null;if(this.expectedType){var o=this.expectedType,s=a.type;if("string"!==o.kind&&"number"!==o.kind&&"boolean"!==o.kind&&"object"!==o.kind&&"array"!==o.kind||"value"!==s.kind)if("color"!==o.kind&&"formatted"!==o.kind||"value"!==s.kind&&"string"!==s.kind){if(this.checkSubtype(o,s))return null}else a=r(a,o,e.typeAnnotation||"coerce");else a=r(a,o,e.typeAnnotation||"assert")}if(!(a instanceof ue)&&function t(e){if(e instanceof Te)return t(e.boundExpression);if(e instanceof xe&&"error"===e.name)return!1;if(e instanceof be)return!1;var r=e instanceof ve||e instanceof pe,n=!0;return e.eachChild(function(e){n=r?n&&t(e):n&&e instanceof ue}),!!n&&(_e(e)&&ke(e,["zoom","heatmap-density","line-progress","accumulated","is-supported-script"]))}(a)){var l=new ye;try{a=new ue(a.type,a.evaluate(l))}catch(t){return this.error(t.message),null}}return a}return this.error('Unknown expression "'+n+'". If you wanted a literal array, use ["literal", [...]].',0)}return void 0===t?this.error("'undefined' value invalid. Use null instead."):"object"==typeof t?this.error('Bare objects invalid. Use ["literal", {...}] instead.'):this.error("Expected an array, but found "+typeof t+" instead.")},Ae.prototype.concat=function(t,e,r){var n="number"==typeof t?this.path.concat(t):this.path,i=r?this.scope.concat(r):this.scope;return new Ae(this.registry,n,e||null,i,this.errors)},Ae.prototype.error=function(t){for(var e=[],r=arguments.length-1;r-- >0;)e[r]=arguments[r+1];var n=""+this.key+e.map(function(t){return"["+t+"]"}).join("");this.errors.push(new Ut(n,t))},Ae.prototype.checkSubtype=function(t,e){var r=ee(t,e);return r&&this.error(r),r};var Se=function(t,e,r){this.type=t,this.input=e,this.labels=[],this.outputs=[];for(var n=0,i=r;n<i.length;n+=1){var a=i[n],o=a[0],s=a[1];this.labels.push(o),this.outputs.push(s)}};function Ee(t,e,r){return t*(1-r)+e*r}Se.parse=function(t,e){if(t.length-1<4)return e.error("Expected at least 4 arguments, but found only "+(t.length-1)+".");if((t.length-1)%2!=0)return e.error("Expected an even number of arguments.");var r=e.parse(t[1],1,Ht);if(!r)return null;var n=[],i=null;e.expectedType&&"value"!==e.expectedType.kind&&(i=e.expectedType);for(var a=1;a<t.length;a+=2){var o=1===a?-1/0:t[a],s=t[a+1],l=a,c=a+1;if("number"!=typeof o)return e.error('Input/output pairs for "step" expressions must be defined using literal numeric values (not computed expressions) for the input values.',l);if(n.length&&n[n.length-1][0]>=o)return e.error('Input/output pairs for "step" expressions must be arranged with input values in strictly ascending order.',l);var u=e.parse(s,c,i);if(!u)return null;i=i||u.type,n.push([o,u])}return new Se(i,r,n)},Se.prototype.evaluate=function(t){var e=this.labels,r=this.outputs;if(1===e.length)return r[0].evaluate(t);var n=this.input.evaluate(t);if(n<=e[0])return r[0].evaluate(t);var i=e.length;return n>=e[i-1]?r[i-1].evaluate(t):r[Me(e,n)].evaluate(t)},Se.prototype.eachChild=function(t){t(this.input);for(var e=0,r=this.outputs;e<r.length;e+=1)t(r[e])},Se.prototype.possibleOutputs=function(){var t;return(t=[]).concat.apply(t,this.outputs.map(function(t){return t.possibleOutputs()}))},Se.prototype.serialize=function(){for(var t=["step",this.input.serialize()],e=0;e<this.labels.length;e++)e>0&&t.push(this.labels[e]),t.push(this.outputs[e].serialize());return t};var Ce=Object.freeze({number:Ee,color:function(t,e,r){return new ne(Ee(t.r,e.r,r),Ee(t.g,e.g,r),Ee(t.b,e.b,r),Ee(t.a,e.a,r))},array:function(t,e,r){return t.map(function(t,n){return Ee(t,e[n],r)})}}),Le=.95047,Pe=1,Oe=1.08883,ze=4/29,Ie=6/29,De=3*Ie*Ie,Re=Ie*Ie*Ie,Fe=Math.PI/180,Be=180/Math.PI;function Ne(t){return t>Re?Math.pow(t,1/3):t/De+ze}function je(t){return t>Ie?t*t*t:De*(t-ze)}function Ue(t){return 255*(t<=.0031308?12.92*t:1.055*Math.pow(t,1/2.4)-.055)}function Ve(t){return(t/=255)<=.04045?t/12.92:Math.pow((t+.055)/1.055,2.4)}function qe(t){var e=Ve(t.r),r=Ve(t.g),n=Ve(t.b),i=Ne((.4124564*e+.3575761*r+.1804375*n)/Le),a=Ne((.2126729*e+.7151522*r+.072175*n)/Pe);return{l:116*a-16,a:500*(i-a),b:200*(a-Ne((.0193339*e+.119192*r+.9503041*n)/Oe)),alpha:t.a}}function He(t){var e=(t.l+16)/116,r=isNaN(t.a)?e:e+t.a/500,n=isNaN(t.b)?e:e-t.b/200;return e=Pe*je(e),r=Le*je(r),n=Oe*je(n),new ne(Ue(3.2404542*r-1.5371385*e-.4985314*n),Ue(-.969266*r+1.8760108*e+.041556*n),Ue(.0556434*r-.2040259*e+1.0572252*n),t.alpha)}var Ge={forward:qe,reverse:He,interpolate:function(t,e,r){return{l:Ee(t.l,e.l,r),a:Ee(t.a,e.a,r),b:Ee(t.b,e.b,r),alpha:Ee(t.alpha,e.alpha,r)}}},Ye={forward:function(t){var e=qe(t),r=e.l,n=e.a,i=e.b,a=Math.atan2(i,n)*Be;return{h:a<0?a+360:a,c:Math.sqrt(n*n+i*i),l:r,alpha:t.a}},reverse:function(t){var e=t.h*Fe,r=t.c;return He({l:t.l,a:Math.cos(e)*r,b:Math.sin(e)*r,alpha:t.alpha})},interpolate:function(t,e,r){return{h:function(t,e,r){var n=e-t;return t+r*(n>180||n<-180?n-360*Math.round(n/360):n)}(t.h,e.h,r),c:Ee(t.c,e.c,r),l:Ee(t.l,e.l,r),alpha:Ee(t.alpha,e.alpha,r)}}},We=Object.freeze({lab:Ge,hcl:Ye}),Xe=function(t,e,r,n,i){this.type=t,this.operator=e,this.interpolation=r,this.input=n,this.labels=[],this.outputs=[];for(var a=0,o=i;a<o.length;a+=1){var s=o[a],l=s[0],c=s[1];this.labels.push(l),this.outputs.push(c)}};function Ze(t,e,r,n){var i=n-r,a=t-r;return 0===i?0:1===e?a/i:(Math.pow(e,a)-1)/(Math.pow(e,i)-1)}Xe.interpolationFactor=function(t,e,n,i){var a=0;if("exponential"===t.name)a=Ze(e,t.base,n,i);else if("linear"===t.name)a=Ze(e,1,n,i);else if("cubic-bezier"===t.name){var o=t.controlPoints;a=new r(o[0],o[1],o[2],o[3]).solve(Ze(e,1,n,i))}return a},Xe.parse=function(t,e){var r=t[0],n=t[1],i=t[2],a=t.slice(3);if(!Array.isArray(n)||0===n.length)return e.error("Expected an interpolation type expression.",1);if("linear"===n[0])n={name:"linear"};else if("exponential"===n[0]){var o=n[1];if("number"!=typeof o)return e.error("Exponential interpolation requires a numeric base.",1,1);n={name:"exponential",base:o}}else{if("cubic-bezier"!==n[0])return e.error("Unknown interpolation type "+String(n[0]),1,0);var s=n.slice(1);if(4!==s.length||s.some(function(t){return"number"!=typeof t||t<0||t>1}))return e.error("Cubic bezier interpolation requires four numeric arguments with values between 0 and 1.",1);n={name:"cubic-bezier",controlPoints:s}}if(t.length-1<4)return e.error("Expected at least 4 arguments, but found only "+(t.length-1)+".");if((t.length-1)%2!=0)return e.error("Expected an even number of arguments.");if(!(i=e.parse(i,2,Ht)))return null;var l=[],c=null;"interpolate-hcl"===r||"interpolate-lab"===r?c=Wt:e.expectedType&&"value"!==e.expectedType.kind&&(c=e.expectedType);for(var u=0;u<a.length;u+=2){var h=a[u],f=a[u+1],p=u+3,d=u+4;if("number"!=typeof h)return e.error('Input/output pairs for "interpolate" expressions must be defined using literal numeric values (not computed expressions) for the input values.',p);if(l.length&&l[l.length-1][0]>=h)return e.error('Input/output pairs for "interpolate" expressions must be arranged with input values in strictly ascending order.',p);var g=e.parse(f,d,c);if(!g)return null;c=c||g.type,l.push([h,g])}return"number"===c.kind||"color"===c.kind||"array"===c.kind&&"number"===c.itemType.kind&&"number"==typeof c.N?new Xe(c,r,n,i,l):e.error("Type "+Qt(c)+" is not interpolatable.")},Xe.prototype.evaluate=function(t){var e=this.labels,r=this.outputs;if(1===e.length)return r[0].evaluate(t);var n=this.input.evaluate(t);if(n<=e[0])return r[0].evaluate(t);var i=e.length;if(n>=e[i-1])return r[i-1].evaluate(t);var a=Me(e,n),o=e[a],s=e[a+1],l=Xe.interpolationFactor(this.interpolation,n,o,s),c=r[a].evaluate(t),u=r[a+1].evaluate(t);return"interpolate"===this.operator?Ce[this.type.kind.toLowerCase()](c,u,l):"interpolate-hcl"===this.operator?Ye.reverse(Ye.interpolate(Ye.forward(c),Ye.forward(u),l)):Ge.reverse(Ge.interpolate(Ge.forward(c),Ge.forward(u),l))},Xe.prototype.eachChild=function(t){t(this.input);for(var e=0,r=this.outputs;e<r.length;e+=1)t(r[e])},Xe.prototype.possibleOutputs=function(){var t;return(t=[]).concat.apply(t,this.outputs.map(function(t){return t.possibleOutputs()}))},Xe.prototype.serialize=function(){var t;t="linear"===this.interpolation.name?["linear"]:"exponential"===this.interpolation.name?1===this.interpolation.base?["linear"]:["exponential",this.interpolation.base]:["cubic-bezier"].concat(this.interpolation.controlPoints);for(var e=[this.operator,t,this.input.serialize()],r=0;r<this.labels.length;r++)e.push(this.labels[r],this.outputs[r].serialize());return e};var Je=function(t,e){this.type=t,this.args=e};Je.parse=function(t,e){if(t.length<2)return e.error("Expectected at least one argument.");var r=null,n=e.expectedType;n&&"value"!==n.kind&&(r=n);for(var i=[],a=0,o=t.slice(1);a<o.length;a+=1){var s=o[a],l=e.parse(s,1+i.length,r,void 0,{typeAnnotation:"omit"});if(!l)return null;r=r||l.type,i.push(l)}var c=n&&i.some(function(t){return ee(n,t.type)});return new Je(c?Zt:r,i)},Je.prototype.evaluate=function(t){for(var e=null,r=0,n=this.args;r<n.length&&null===(e=n[r].evaluate(t));r+=1);return e},Je.prototype.eachChild=function(t){this.args.forEach(t)},Je.prototype.possibleOutputs=function(){var t;return(t=[]).concat.apply(t,this.args.map(function(t){return t.possibleOutputs()}))},Je.prototype.serialize=function(){var t=["coalesce"];return this.eachChild(function(e){t.push(e.serialize())}),t};var Ke=function(t,e){this.type=e.type,this.bindings=[].concat(t),this.result=e};Ke.prototype.evaluate=function(t){return this.result.evaluate(t)},Ke.prototype.eachChild=function(t){for(var e=0,r=this.bindings;e<r.length;e+=1)t(r[e][1]);t(this.result)},Ke.parse=function(t,e){if(t.length<4)return e.error("Expected at least 3 arguments, but found "+(t.length-1)+" instead.");for(var r=[],n=1;n<t.length-1;n+=2){var i=t[n];if("string"!=typeof i)return e.error("Expected string, but found "+typeof i+" instead.",n);if(/[^a-zA-Z0-9_]/.test(i))return e.error("Variable names must contain only alphanumeric characters or '_'.",n);var a=e.parse(t[n+1],n+1);if(!a)return null;r.push([i,a])}var o=e.parse(t[t.length-1],t.length-1,e.expectedType,r);return o?new Ke(r,o):null},Ke.prototype.possibleOutputs=function(){return this.result.possibleOutputs()},Ke.prototype.serialize=function(){for(var t=["let"],e=0,r=this.bindings;e<r.length;e+=1){var n=r[e],i=n[0],a=n[1];t.push(i,a.serialize())}return t.push(this.result.serialize()),t};var $e=function(t,e,r){this.type=t,this.index=e,this.input=r};$e.parse=function(t,e){if(3!==t.length)return e.error("Expected 2 arguments, but found "+(t.length-1)+" instead.");var r=e.parse(t[1],1,Ht),n=e.parse(t[2],2,$t(e.expectedType||Zt));if(!r||!n)return null;var i=n.type;return new $e(i.itemType,r,n)},$e.prototype.evaluate=function(t){var e=this.index.evaluate(t),r=this.input.evaluate(t);if(e<0)throw new he("Array index out of bounds: "+e+" < 0.");if(e>=r.length)throw new he("Array index out of bounds: "+e+" > "+(r.length-1)+".");if(e!==Math.floor(e))throw new he("Array index must be an integer, but found "+e+" instead.");return r[e]},$e.prototype.eachChild=function(t){t(this.index),t(this.input)},$e.prototype.possibleOutputs=function(){return[void 0]},$e.prototype.serialize=function(){return["at",this.index.serialize(),this.input.serialize()]};var Qe=function(t,e,r,n,i,a){this.inputType=t,this.type=e,this.input=r,this.cases=n,this.outputs=i,this.otherwise=a};Qe.parse=function(t,e){if(t.length<5)return e.error("Expected at least 4 arguments, but found only "+(t.length-1)+".");if(t.length%2!=1)return e.error("Expected an even number of arguments.");var r,n;e.expectedType&&"value"!==e.expectedType.kind&&(n=e.expectedType);for(var i={},a=[],o=2;o<t.length-1;o+=2){var s=t[o],l=t[o+1];Array.isArray(s)||(s=[s]);var c=e.concat(o);if(0===s.length)return c.error("Expected at least one branch label.");for(var u=0,h=s;u<h.length;u+=1){var f=h[u];if("number"!=typeof f&&"string"!=typeof f)return c.error("Branch labels must be numbers or strings.");if("number"==typeof f&&Math.abs(f)>Number.MAX_SAFE_INTEGER)return c.error("Branch labels must be integers no larger than "+Number.MAX_SAFE_INTEGER+".");if("number"==typeof f&&Math.floor(f)!==f)return c.error("Numeric branch labels must be integer values.");if(r){if(c.checkSubtype(r,le(f)))return null}else r=le(f);if(void 0!==i[String(f)])return c.error("Branch labels must be unique.");i[String(f)]=a.length}var p=e.parse(l,o,n);if(!p)return null;n=n||p.type,a.push(p)}var d=e.parse(t[1],1,Zt);if(!d)return null;var g=e.parse(t[t.length-1],t.length-1,n);return g?"value"!==d.type.kind&&e.concat(1).checkSubtype(r,d.type)?null:new Qe(r,n,d,i,a,g):null},Qe.prototype.evaluate=function(t){var e=this.input.evaluate(t);return(le(e)===this.inputType&&this.outputs[this.cases[e]]||this.otherwise).evaluate(t)},Qe.prototype.eachChild=function(t){t(this.input),this.outputs.forEach(t),t(this.otherwise)},Qe.prototype.possibleOutputs=function(){var t;return(t=[]).concat.apply(t,this.outputs.map(function(t){return t.possibleOutputs()})).concat(this.otherwise.possibleOutputs())},Qe.prototype.serialize=function(){for(var t=this,e=["match",this.input.serialize()],r=[],n={},i=0,a=Object.keys(this.cases).sort();i<a.length;i+=1){var o=a[i];void 0===(h=n[this.cases[o]])?(n[this.cases[o]]=r.length,r.push([this.cases[o],[o]])):r[h][1].push(o)}for(var s=function(e){return"number"===t.inputType.kind?Number(e):e},l=0,c=r;l<c.length;l+=1){var u=c[l],h=u[0],f=u[1];1===f.length?e.push(s(f[0])):e.push(f.map(s)),e.push(this.outputs[outputIndex$1].serialize())}return e.push(this.otherwise.serialize()),e};var tr=function(t,e,r){this.type=t,this.branches=e,this.otherwise=r};function er(t,e){return"=="===t||"!="===t?"boolean"===e.kind||"string"===e.kind||"number"===e.kind||"null"===e.kind||"value"===e.kind:"string"===e.kind||"number"===e.kind||"value"===e.kind}function rr(t,e,r,n){return 0===n.compare(e,r)}function nr(t,e,r){var n="=="!==t&&"!="!==t;return function(){function i(t,e,r){this.type=Yt,this.lhs=t,this.rhs=e,this.collator=r,this.hasUntypedArgument="value"===t.type.kind||"value"===e.type.kind}return i.parse=function(t,e){if(3!==t.length&&4!==t.length)return e.error("Expected two or three arguments.");var r=t[0],a=e.parse(t[1],1,Zt);if(!a)return null;if(!er(r,a.type))return e.concat(1).error('"'+r+"\" comparisons are not supported for type '"+Qt(a.type)+"'.");var o=e.parse(t[2],2,Zt);if(!o)return null;if(!er(r,o.type))return e.concat(2).error('"'+r+"\" comparisons are not supported for type '"+Qt(o.type)+"'.");if(a.type.kind!==o.type.kind&&"value"!==a.type.kind&&"value"!==o.type.kind)return e.error("Cannot compare types '"+Qt(a.type)+"' and '"+Qt(o.type)+"'.");n&&("value"===a.type.kind&&"value"!==o.type.kind?a=new pe(o.type,[a]):"value"!==a.type.kind&&"value"===o.type.kind&&(o=new pe(a.type,[o])));var s=null;if(4===t.length){if("string"!==a.type.kind&&"string"!==o.type.kind&&"value"!==a.type.kind&&"value"!==o.type.kind)return e.error("Cannot use collator to compare non-string types.");if(!(s=e.parse(t[3],3,Jt)))return null}return new i(a,o,s)},i.prototype.evaluate=function(i){var a=this.lhs.evaluate(i),o=this.rhs.evaluate(i);if(n&&this.hasUntypedArgument){var s=le(a),l=le(o);if(s.kind!==l.kind||"string"!==s.kind&&"number"!==s.kind)throw new he('Expected arguments for "'+t+'" to be (string, string) or (number, number), but found ('+s.kind+", "+l.kind+") instead.")}if(this.collator&&!n&&this.hasUntypedArgument){var c=le(a),u=le(o);if("string"!==c.kind||"string"!==u.kind)return e(i,a,o)}return this.collator?r(i,a,o,this.collator.evaluate(i)):e(i,a,o)},i.prototype.eachChild=function(t){t(this.lhs),t(this.rhs),this.collator&&t(this.collator)},i.prototype.possibleOutputs=function(){return[!0,!1]},i.prototype.serialize=function(){var e=[t];return this.eachChild(function(t){e.push(t.serialize())}),e},i}()}tr.parse=function(t,e){if(t.length<4)return e.error("Expected at least 3 arguments, but found only "+(t.length-1)+".");if(t.length%2!=0)return e.error("Expected an odd number of arguments.");var r;e.expectedType&&"value"!==e.expectedType.kind&&(r=e.expectedType);for(var n=[],i=1;i<t.length-1;i+=2){var a=e.parse(t[i],i,Yt);if(!a)return null;var o=e.parse(t[i+1],i+1,r);if(!o)return null;n.push([a,o]),r=r||o.type}var s=e.parse(t[t.length-1],t.length-1,r);return s?new tr(r,n,s):null},tr.prototype.evaluate=function(t){for(var e=0,r=this.branches;e<r.length;e+=1){var n=r[e],i=n[0],a=n[1];if(i.evaluate(t))return a.evaluate(t)}return this.otherwise.evaluate(t)},tr.prototype.eachChild=function(t){for(var e=0,r=this.branches;e<r.length;e+=1){var n=r[e],i=n[0],a=n[1];t(i),t(a)}t(this.otherwise)},tr.prototype.possibleOutputs=function(){var t;return(t=[]).concat.apply(t,this.branches.map(function(t){return t[0],t[1].possibleOutputs()})).concat(this.otherwise.possibleOutputs())},tr.prototype.serialize=function(){var t=["case"];return this.eachChild(function(e){t.push(e.serialize())}),t};var ir=nr("==",function(t,e,r){return e===r},rr),ar=nr("!=",function(t,e,r){return e!==r},function(t,e,r,n){return!rr(0,e,r,n)}),or=nr("<",function(t,e,r){return e<r},function(t,e,r,n){return n.compare(e,r)<0}),sr=nr(">",function(t,e,r){return e>r},function(t,e,r,n){return n.compare(e,r)>0}),lr=nr("<=",function(t,e,r){return e<=r},function(t,e,r,n){return n.compare(e,r)<=0}),cr=nr(">=",function(t,e,r){return e>=r},function(t,e,r,n){return n.compare(e,r)>=0}),ur=function(t,e,r,n,i){this.type=Gt,this.number=t,this.locale=e,this.currency=r,this.minFractionDigits=n,this.maxFractionDigits=i};ur.parse=function(t,e){if(3!==t.length)return e.error("Expected two arguments.");var r=e.parse(t[1],1,Ht);if(!r)return null;var n=t[2];if("object"!=typeof n||Array.isArray(n))return e.error("NumberFormat options argument must be an object.");var i=null;if(n.locale&&!(i=e.parse(n.locale,1,Gt)))return null;var a=null;if(n.currency&&!(a=e.parse(n.currency,1,Gt)))return null;var o=null;if(n["min-fraction-digits"]&&!(o=e.parse(n["min-fraction-digits"],1,Ht)))return null;var s=null;return n["max-fraction-digits"]&&!(s=e.parse(n["max-fraction-digits"],1,Ht))?null:new ur(r,i,a,o,s)},ur.prototype.evaluate=function(t){return new Intl.NumberFormat(this.locale?this.locale.evaluate(t):[],{style:this.currency?"currency":"decimal",currency:this.currency?this.currency.evaluate(t):void 0,minimumFractionDigits:this.minFractionDigits?this.minFractionDigits.evaluate(t):void 0,maximumFractionDigits:this.maxFractionDigits?this.maxFractionDigits.evaluate(t):void 0}).format(this.number.evaluate(t))},ur.prototype.eachChild=function(t){t(this.number),this.locale&&t(this.locale),this.currency&&t(this.currency),this.minFractionDigits&&t(this.minFractionDigits),this.maxFractionDigits&&t(this.maxFractionDigits)},ur.prototype.possibleOutputs=function(){return[void 0]},ur.prototype.serialize=function(){var t={};return this.locale&&(t.locale=this.locale.serialize()),this.currency&&(t.currency=this.currency.serialize()),this.minFractionDigits&&(t["min-fraction-digits"]=this.minFractionDigits.serialize()),this.maxFractionDigits&&(t["max-fraction-digits"]=this.maxFractionDigits.serialize()),["number-format",this.number.serialize(),t]};var hr=function(t){this.type=Ht,this.input=t};hr.parse=function(t,e){if(2!==t.length)return e.error("Expected 1 argument, but found "+(t.length-1)+" instead.");var r=e.parse(t[1],1);return r?"array"!==r.type.kind&&"string"!==r.type.kind&&"value"!==r.type.kind?e.error("Expected argument of type string or array, but found "+Qt(r.type)+" instead."):new hr(r):null},hr.prototype.evaluate=function(t){var e=this.input.evaluate(t);if("string"==typeof e)return e.length;if(Array.isArray(e))return e.length;throw new he("Expected value to be of type string or array, but found "+Qt(le(e))+" instead.")},hr.prototype.eachChild=function(t){t(this.input)},hr.prototype.possibleOutputs=function(){return[void 0]},hr.prototype.serialize=function(){var t=["length"];return this.eachChild(function(e){t.push(e.serialize())}),t};var fr={"==":ir,"!=":ar,">":sr,"<":or,">=":cr,"<=":lr,array:pe,at:$e,boolean:pe,case:tr,coalesce:Je,collator:be,format:de,interpolate:Xe,"interpolate-hcl":Xe,"interpolate-lab":Xe,length:hr,let:Ke,literal:ue,match:Qe,number:pe,"number-format":ur,object:pe,step:Se,string:pe,"to-boolean":ve,"to-color":ve,"to-number":ve,"to-string":ve,var:Te};function pr(t,e){var r=e[0],n=e[1],i=e[2],a=e[3];r=r.evaluate(t),n=n.evaluate(t),i=i.evaluate(t);var o=a?a.evaluate(t):1,s=se(r,n,i,o);if(s)throw new he(s);return new ne(r/255*o,n/255*o,i/255*o,o)}function dr(t,e){return t in e}function gr(t,e){var r=e[t];return void 0===r?null:r}function vr(t){return{type:t}}function mr(t){return{result:"success",value:t}}function yr(t){return{result:"error",value:t}}function xr(t){return"data-driven"===t["property-type"]||"cross-faded-data-driven"===t["property-type"]}function br(t){return!!t.expression&&t.expression.parameters.indexOf("zoom")>-1}function _r(t){return!!t.expression&&t.expression.interpolated}function wr(t){return t instanceof Number?"number":t instanceof String?"string":t instanceof Boolean?"boolean":Array.isArray(t)?"array":null===t?"null":typeof t}function kr(t){return"object"==typeof t&&null!==t&&!Array.isArray(t)}function Tr(t){return t}function Ar(t,e,r){return void 0!==t?t:void 0!==e?e:void 0!==r?r:void 0}function Mr(t,e,r,n,i){return Ar(typeof r===i?n[r]:void 0,t.default,e.default)}function Sr(t,e,r){if("number"!==wr(r))return Ar(t.default,e.default);var n=t.stops.length;if(1===n)return t.stops[0][1];if(r<=t.stops[0][0])return t.stops[0][1];if(r>=t.stops[n-1][0])return t.stops[n-1][1];var i=Me(t.stops.map(function(t){return t[0]}),r);return t.stops[i][1]}function Er(t,e,r){var n=void 0!==t.base?t.base:1;if("number"!==wr(r))return Ar(t.default,e.default);var i=t.stops.length;if(1===i)return t.stops[0][1];if(r<=t.stops[0][0])return t.stops[0][1];if(r>=t.stops[i-1][0])return t.stops[i-1][1];var a=Me(t.stops.map(function(t){return t[0]}),r),o=function(t,e,r,n){var i=n-r,a=t-r;return 0===i?0:1===e?a/i:(Math.pow(e,a)-1)/(Math.pow(e,i)-1)}(r,n,t.stops[a][0],t.stops[a+1][0]),s=t.stops[a][1],l=t.stops[a+1][1],c=Ce[e.type]||Tr;if(t.colorSpace&&"rgb"!==t.colorSpace){var u=We[t.colorSpace];c=function(t,e){return u.reverse(u.interpolate(u.forward(t),u.forward(e),o))}}return"function"==typeof s.evaluate?{evaluate:function(){for(var t=[],e=arguments.length;e--;)t[e]=arguments[e];var r=s.evaluate.apply(void 0,t),n=l.evaluate.apply(void 0,t);if(void 0!==r&&void 0!==n)return c(r,n,o)}}:c(s,l,o)}function Cr(t,e,r){return"color"===e.type?r=ne.parse(r):"formatted"===e.type?r=oe.fromString(r.toString()):wr(r)===e.type||"enum"===e.type&&e.values[r]||(r=void 0),Ar(r,t.default,e.default)}xe.register(fr,{error:[{kind:"error"},[Gt],function(t,e){var r=e[0];throw new he(r.evaluate(t))}],typeof:[Gt,[Zt],function(t,e){return Qt(le(e[0].evaluate(t)))}],"to-rgba":[$t(Ht,4),[Wt],function(t,e){return e[0].evaluate(t).toArray()}],rgb:[Wt,[Ht,Ht,Ht],pr],rgba:[Wt,[Ht,Ht,Ht,Ht],pr],has:{type:Yt,overloads:[[[Gt],function(t,e){return dr(e[0].evaluate(t),t.properties())}],[[Gt,Xt],function(t,e){var r=e[0],n=e[1];return dr(r.evaluate(t),n.evaluate(t))}]]},get:{type:Zt,overloads:[[[Gt],function(t,e){return gr(e[0].evaluate(t),t.properties())}],[[Gt,Xt],function(t,e){var r=e[0],n=e[1];return gr(r.evaluate(t),n.evaluate(t))}]]},"feature-state":[Zt,[Gt],function(t,e){return gr(e[0].evaluate(t),t.featureState||{})}],properties:[Xt,[],function(t){return t.properties()}],"geometry-type":[Gt,[],function(t){return t.geometryType()}],id:[Zt,[],function(t){return t.id()}],zoom:[Ht,[],function(t){return t.globals.zoom}],"heatmap-density":[Ht,[],function(t){return t.globals.heatmapDensity||0}],"line-progress":[Ht,[],function(t){return t.globals.lineProgress||0}],accumulated:[Zt,[],function(t){return void 0===t.globals.accumulated?null:t.globals.accumulated}],"+":[Ht,vr(Ht),function(t,e){for(var r=0,n=0,i=e;n<i.length;n+=1)r+=i[n].evaluate(t);return r}],"*":[Ht,vr(Ht),function(t,e){for(var r=1,n=0,i=e;n<i.length;n+=1)r*=i[n].evaluate(t);return r}],"-":{type:Ht,overloads:[[[Ht,Ht],function(t,e){var r=e[0],n=e[1];return r.evaluate(t)-n.evaluate(t)}],[[Ht],function(t,e){return-e[0].evaluate(t)}]]},"/":[Ht,[Ht,Ht],function(t,e){var r=e[0],n=e[1];return r.evaluate(t)/n.evaluate(t)}],"%":[Ht,[Ht,Ht],function(t,e){var r=e[0],n=e[1];return r.evaluate(t)%n.evaluate(t)}],ln2:[Ht,[],function(){return Math.LN2}],pi:[Ht,[],function(){return Math.PI}],e:[Ht,[],function(){return Math.E}],"^":[Ht,[Ht,Ht],function(t,e){var r=e[0],n=e[1];return Math.pow(r.evaluate(t),n.evaluate(t))}],sqrt:[Ht,[Ht],function(t,e){var r=e[0];return Math.sqrt(r.evaluate(t))}],log10:[Ht,[Ht],function(t,e){var r=e[0];return Math.log(r.evaluate(t))/Math.LN10}],ln:[Ht,[Ht],function(t,e){var r=e[0];return Math.log(r.evaluate(t))}],log2:[Ht,[Ht],function(t,e){var r=e[0];return Math.log(r.evaluate(t))/Math.LN2}],sin:[Ht,[Ht],function(t,e){var r=e[0];return Math.sin(r.evaluate(t))}],cos:[Ht,[Ht],function(t,e){var r=e[0];return Math.cos(r.evaluate(t))}],tan:[Ht,[Ht],function(t,e){var r=e[0];return Math.tan(r.evaluate(t))}],asin:[Ht,[Ht],function(t,e){var r=e[0];return Math.asin(r.evaluate(t))}],acos:[Ht,[Ht],function(t,e){var r=e[0];return Math.acos(r.evaluate(t))}],atan:[Ht,[Ht],function(t,e){var r=e[0];return Math.atan(r.evaluate(t))}],min:[Ht,vr(Ht),function(t,e){return Math.min.apply(Math,e.map(function(e){return e.evaluate(t)}))}],max:[Ht,vr(Ht),function(t,e){return Math.max.apply(Math,e.map(function(e){return e.evaluate(t)}))}],abs:[Ht,[Ht],function(t,e){var r=e[0];return Math.abs(r.evaluate(t))}],round:[Ht,[Ht],function(t,e){var r=e[0].evaluate(t);return r<0?-Math.round(-r):Math.round(r)}],floor:[Ht,[Ht],function(t,e){var r=e[0];return Math.floor(r.evaluate(t))}],ceil:[Ht,[Ht],function(t,e){var r=e[0];return Math.ceil(r.evaluate(t))}],"filter-==":[Yt,[Gt,Zt],function(t,e){var r=e[0],n=e[1];return t.properties()[r.value]===n.value}],"filter-id-==":[Yt,[Zt],function(t,e){var r=e[0];return t.id()===r.value}],"filter-type-==":[Yt,[Gt],function(t,e){var r=e[0];return t.geometryType()===r.value}],"filter-<":[Yt,[Gt,Zt],function(t,e){var r=e[0],n=e[1],i=t.properties()[r.value],a=n.value;return typeof i==typeof a&&i<a}],"filter-id-<":[Yt,[Zt],function(t,e){var r=e[0],n=t.id(),i=r.value;return typeof n==typeof i&&n<i}],"filter->":[Yt,[Gt,Zt],function(t,e){var r=e[0],n=e[1],i=t.properties()[r.value],a=n.value;return typeof i==typeof a&&i>a}],"filter-id->":[Yt,[Zt],function(t,e){var r=e[0],n=t.id(),i=r.value;return typeof n==typeof i&&n>i}],"filter-<=":[Yt,[Gt,Zt],function(t,e){var r=e[0],n=e[1],i=t.properties()[r.value],a=n.value;return typeof i==typeof a&&i<=a}],"filter-id-<=":[Yt,[Zt],function(t,e){var r=e[0],n=t.id(),i=r.value;return typeof n==typeof i&&n<=i}],"filter->=":[Yt,[Gt,Zt],function(t,e){var r=e[0],n=e[1],i=t.properties()[r.value],a=n.value;return typeof i==typeof a&&i>=a}],"filter-id->=":[Yt,[Zt],function(t,e){var r=e[0],n=t.id(),i=r.value;return typeof n==typeof i&&n>=i}],"filter-has":[Yt,[Zt],function(t,e){return e[0].value in t.properties()}],"filter-has-id":[Yt,[],function(t){return null!==t.id()}],"filter-type-in":[Yt,[$t(Gt)],function(t,e){return e[0].value.indexOf(t.geometryType())>=0}],"filter-id-in":[Yt,[$t(Zt)],function(t,e){return e[0].value.indexOf(t.id())>=0}],"filter-in-small":[Yt,[Gt,$t(Zt)],function(t,e){var r=e[0];return e[1].value.indexOf(t.properties()[r.value])>=0}],"filter-in-large":[Yt,[Gt,$t(Zt)],function(t,e){var r=e[0],n=e[1];return function(t,e,r,n){for(;r<=n;){var i=r+n>>1;if(e[i]===t)return!0;e[i]>t?n=i-1:r=i+1}return!1}(t.properties()[r.value],n.value,0,n.value.length-1)}],all:{type:Yt,overloads:[[[Yt,Yt],function(t,e){var r=e[0],n=e[1];return r.evaluate(t)&&n.evaluate(t)}],[vr(Yt),function(t,e){for(var r=0,n=e;r<n.length;r+=1)if(!n[r].evaluate(t))return!1;return!0}]]},any:{type:Yt,overloads:[[[Yt,Yt],function(t,e){var r=e[0],n=e[1];return r.evaluate(t)||n.evaluate(t)}],[vr(Yt),function(t,e){for(var r=0,n=e;r<n.length;r+=1)if(n[r].evaluate(t))return!0;return!1}]]},"!":[Yt,[Yt],function(t,e){return!e[0].evaluate(t)}],"is-supported-script":[Yt,[Gt],function(t,e){var r=e[0],n=t.globals&&t.globals.isSupportedScript;return!n||n(r.evaluate(t))}],upcase:[Gt,[Gt],function(t,e){return e[0].evaluate(t).toUpperCase()}],downcase:[Gt,[Gt],function(t,e){return e[0].evaluate(t).toLowerCase()}],concat:[Gt,vr(Zt),function(t,e){return e.map(function(e){return ce(e.evaluate(t))}).join("")}],"resolved-locale":[Gt,[Jt],function(t,e){return e[0].evaluate(t).resolvedLocale()}]});var Lr=function(t,e){var r;this.expression=t,this._warningHistory={},this._evaluator=new ye,this._defaultValue=e?"color"===(r=e).type&&kr(r.default)?new ne(0,0,0,0):"color"===r.type?ne.parse(r.default)||null:void 0===r.default?null:r.default:null,this._enumValues=e&&"enum"===e.type?e.values:null};function Pr(t){return Array.isArray(t)&&t.length>0&&"string"==typeof t[0]&&t[0]in fr}function Or(t,e){var r=new Ae(fr,[],e?function(t){var e={color:Wt,string:Gt,number:Ht,enum:Gt,boolean:Yt,formatted:Kt};return"array"===t.type?$t(e[t.value]||Zt,t.length):e[t.type]}(e):void 0),n=r.parse(t,void 0,void 0,void 0,e&&"string"===e.type?{typeAnnotation:"coerce"}:void 0);return n?mr(new Lr(n,e)):yr(r.errors)}Lr.prototype.evaluateWithoutErrorHandling=function(t,e,r){return this._evaluator.globals=t,this._evaluator.feature=e,this._evaluator.featureState=r,this.expression.evaluate(this._evaluator)},Lr.prototype.evaluate=function(t,e,r){this._evaluator.globals=t,this._evaluator.feature=e||null,this._evaluator.featureState=r||null;try{var n=this.expression.evaluate(this._evaluator);if(null==n)return this._defaultValue;if(this._enumValues&&!(n in this._enumValues))throw new he("Expected value to be one of "+Object.keys(this._enumValues).map(function(t){return JSON.stringify(t)}).join(", ")+", but found "+JSON.stringify(n)+" instead.");return n}catch(t){return this._warningHistory[t.message]||(this._warningHistory[t.message]=!0,"undefined"!=typeof console&&console.warn(t.message)),this._defaultValue}};var zr=function(t,e){this.kind=t,this._styleExpression=e,this.isStateDependent="constant"!==t&&!we(e.expression)};zr.prototype.evaluateWithoutErrorHandling=function(t,e,r){return this._styleExpression.evaluateWithoutErrorHandling(t,e,r)},zr.prototype.evaluate=function(t,e,r){return this._styleExpression.evaluate(t,e,r)};var Ir=function(t,e,r){this.kind=t,this.zoomStops=r.labels,this._styleExpression=e,this.isStateDependent="camera"!==t&&!we(e.expression),r instanceof Xe&&(this.interpolationType=r.interpolation)};function Dr(t,e){if("error"===(t=Or(t,e)).result)return t;var r=t.value.expression,n=_e(r);if(!n&&!xr(e))return yr([new Ut("","data expressions not supported")]);var i=ke(r,["zoom"]);if(!i&&!br(e))return yr([new Ut("","zoom expressions not supported")]);var a=function t(e){var r=null;if(e instanceof Ke)r=t(e.result);else if(e instanceof Je)for(var n=0,i=e.args;n<i.length;n+=1){var a=i[n];if(r=t(a))break}else(e instanceof Se||e instanceof Xe)&&e.input instanceof xe&&"zoom"===e.input.name&&(r=e);return r instanceof Ut?r:(e.eachChild(function(e){var n=t(e);n instanceof Ut?r=n:!r&&n?r=new Ut("",'"zoom" expression may only be used as input to a top-level "step" or "interpolate" expression.'):r&&n&&r!==n&&(r=new Ut("",'Only one zoom-based "step" or "interpolate" subexpression may be used in an expression.'))}),r)}(r);return a||i?a instanceof Ut?yr([a]):a instanceof Xe&&!_r(e)?yr([new Ut("",'"interpolate" expressions cannot be used with this property')]):mr(a?new Ir(n?"camera":"composite",t.value,a):new zr(n?"constant":"source",t.value)):yr([new Ut("",'"zoom" expression may only be used as input to a top-level "step" or "interpolate" expression.')])}Ir.prototype.evaluateWithoutErrorHandling=function(t,e,r){return this._styleExpression.evaluateWithoutErrorHandling(t,e,r)},Ir.prototype.evaluate=function(t,e,r){return this._styleExpression.evaluate(t,e,r)},Ir.prototype.interpolationFactor=function(t,e,r){return this.interpolationType?Xe.interpolationFactor(this.interpolationType,t,e,r):0};var Rr=function(t,e){this._parameters=t,this._specification=e,Ft(this,function t(e,r){var n,i,a,o="color"===r.type,s=e.stops&&"object"==typeof e.stops[0][0],l=s||void 0!==e.property,c=s||!l,u=e.type||(_r(r)?"exponential":"interval");if(o&&((e=Ft({},e)).stops&&(e.stops=e.stops.map(function(t){return[t[0],ne.parse(t[1])]})),e.default?e.default=ne.parse(e.default):e.default=ne.parse(r.default)),e.colorSpace&&"rgb"!==e.colorSpace&&!We[e.colorSpace])throw new Error("Unknown color space: "+e.colorSpace);if("exponential"===u)n=Er;else if("interval"===u)n=Sr;else if("categorical"===u){n=Mr,i=Object.create(null);for(var h=0,f=e.stops;h<f.length;h+=1){var p=f[h];i[p[0]]=p[1]}a=typeof e.stops[0][0]}else{if("identity"!==u)throw new Error('Unknown function type "'+u+'"');n=Cr}if(s){for(var d={},g=[],v=0;v<e.stops.length;v++){var m=e.stops[v],y=m[0].zoom;void 0===d[y]&&(d[y]={zoom:y,type:e.type,property:e.property,default:e.default,stops:[]},g.push(y)),d[y].stops.push([m[0].value,m[1]])}for(var x=[],b=0,_=g;b<_.length;b+=1){var w=_[b];x.push([d[w].zoom,t(d[w],r)])}var k={name:"linear"};return{kind:"composite",interpolationType:k,interpolationFactor:Xe.interpolationFactor.bind(void 0,k),zoomStops:x.map(function(t){return t[0]}),evaluate:function(t,n){var i=t.zoom;return Er({stops:x,base:e.base},r,i).evaluate(i,n)}}}if(c){var T="exponential"===u?{name:"exponential",base:void 0!==e.base?e.base:1}:null;return{kind:"camera",interpolationType:T,interpolationFactor:Xe.interpolationFactor.bind(void 0,T),zoomStops:e.stops.map(function(t){return t[0]}),evaluate:function(t){var o=t.zoom;return n(e,r,o,i,a)}}}return{kind:"source",evaluate:function(t,o){var s=o&&o.properties?o.properties[e.property]:void 0;return void 0===s?Ar(e.default,r.default):n(e,r,s,i,a)}}}(this._parameters,this._specification))};function Fr(t){var e=t.key,r=t.value,n=t.valueSpec||{},i=t.objectElementValidators||{},a=t.style,o=t.styleSpec,s=[],l=wr(r);if("object"!==l)return[new Dt(e,r,"object expected, "+l+" found")];for(var c in r){var u=c.split(".")[0],h=n[u]||n["*"],f=void 0;if(i[u])f=i[u];else if(n[u])f=ln;else if(i["*"])f=i["*"];else{if(!n["*"]){s.push(new Dt(e,r[c],'unknown property "'+c+'"'));continue}f=ln}s=s.concat(f({key:(e?e+".":e)+c,value:r[c],valueSpec:h,style:a,styleSpec:o,object:r,objectKey:c},r))}for(var p in n)i[p]||n[p].required&&void 0===n[p].default&&void 0===r[p]&&s.push(new Dt(e,r,'missing required property "'+p+'"'));return s}function Br(t){var e=t.value,r=t.valueSpec,n=t.style,i=t.styleSpec,a=t.key,o=t.arrayElementValidator||ln;if("array"!==wr(e))return[new Dt(a,e,"array expected, "+wr(e)+" found")];if(r.length&&e.length!==r.length)return[new Dt(a,e,"array length "+r.length+" expected, length "+e.length+" found")];if(r["min-length"]&&e.length<r["min-length"])return[new Dt(a,e,"array length at least "+r["min-length"]+" expected, length "+e.length+" found")];var s={type:r.value,values:r.values};i.$version<7&&(s.function=r.function),"object"===wr(r.value)&&(s=r.value);for(var l=[],c=0;c<e.length;c++)l=l.concat(o({array:e,arrayIndex:c,value:e[c],valueSpec:s,style:n,styleSpec:i,key:a+"["+c+"]"}));return l}function Nr(t){var e=t.key,r=t.value,n=t.valueSpec,i=wr(r);return"number"!==i?[new Dt(e,r,"number expected, "+i+" found")]:"minimum"in n&&r<n.minimum?[new Dt(e,r,r+" is less than the minimum value "+n.minimum)]:"maximum"in n&&r>n.maximum?[new Dt(e,r,r+" is greater than the maximum value "+n.maximum)]:[]}function jr(t){var e,r,n,i=t.valueSpec,a=Nt(t.value.type),o={},s="categorical"!==a&&void 0===t.value.property,l=!s,c="array"===wr(t.value.stops)&&"array"===wr(t.value.stops[0])&&"object"===wr(t.value.stops[0][0]),u=Fr({key:t.key,value:t.value,valueSpec:t.styleSpec.function,style:t.style,styleSpec:t.styleSpec,objectElementValidators:{stops:function(t){if("identity"===a)return[new Dt(t.key,t.value,'identity function may not have a "stops" property')];var e=[],r=t.value;return e=e.concat(Br({key:t.key,value:r,valueSpec:t.valueSpec,style:t.style,styleSpec:t.styleSpec,arrayElementValidator:h})),"array"===wr(r)&&0===r.length&&e.push(new Dt(t.key,r,"array must have at least one stop")),e},default:function(t){return ln({key:t.key,value:t.value,valueSpec:i,style:t.style,styleSpec:t.styleSpec})}}});return"identity"===a&&s&&u.push(new Dt(t.key,t.value,'missing required property "property"')),"identity"===a||t.value.stops||u.push(new Dt(t.key,t.value,'missing required property "stops"')),"exponential"===a&&t.valueSpec.expression&&!_r(t.valueSpec)&&u.push(new Dt(t.key,t.value,"exponential functions not supported")),t.styleSpec.$version>=8&&(l&&!xr(t.valueSpec)?u.push(new Dt(t.key,t.value,"property functions not supported")):s&&!br(t.valueSpec)&&u.push(new Dt(t.key,t.value,"zoom functions not supported"))),"categorical"!==a&&!c||void 0!==t.value.property||u.push(new Dt(t.key,t.value,'"property" property is required')),u;function h(t){var e=[],a=t.value,s=t.key;if("array"!==wr(a))return[new Dt(s,a,"array expected, "+wr(a)+" found")];if(2!==a.length)return[new Dt(s,a,"array length 2 expected, length "+a.length+" found")];if(c){if("object"!==wr(a[0]))return[new Dt(s,a,"object expected, "+wr(a[0])+" found")];if(void 0===a[0].zoom)return[new Dt(s,a,"object stop key must have zoom")];if(void 0===a[0].value)return[new Dt(s,a,"object stop key must have value")];if(n&&n>Nt(a[0].zoom))return[new Dt(s,a[0].zoom,"stop zoom values must appear in ascending order")];Nt(a[0].zoom)!==n&&(n=Nt(a[0].zoom),r=void 0,o={}),e=e.concat(Fr({key:s+"[0]",value:a[0],valueSpec:{zoom:{}},style:t.style,styleSpec:t.styleSpec,objectElementValidators:{zoom:Nr,value:f}}))}else e=e.concat(f({key:s+"[0]",value:a[0],valueSpec:{},style:t.style,styleSpec:t.styleSpec},a));return Pr(jt(a[1]))?e.concat([new Dt(s+"[1]",a[1],"expressions are not allowed in function stops.")]):e.concat(ln({key:s+"[1]",value:a[1],valueSpec:i,style:t.style,styleSpec:t.styleSpec}))}function f(t,n){var s=wr(t.value),l=Nt(t.value),c=null!==t.value?t.value:n;if(e){if(s!==e)return[new Dt(t.key,c,s+" stop domain type must match previous stop domain type "+e)]}else e=s;if("number"!==s&&"string"!==s&&"boolean"!==s)return[new Dt(t.key,c,"stop domain value must be a number, string, or boolean")];if("number"!==s&&"categorical"!==a){var u="number expected, "+s+" found";return xr(i)&&void 0===a&&(u+='\nIf you intended to use a categorical function, specify `"type": "categorical"`.'),[new Dt(t.key,c,u)]}return"categorical"!==a||"number"!==s||isFinite(l)&&Math.floor(l)===l?"categorical"!==a&&"number"===s&&void 0!==r&&l<r?[new Dt(t.key,c,"stop domain values must appear in ascending order")]:(r=l,"categorical"===a&&l in o?[new Dt(t.key,c,"stop domain values must be unique")]:(o[l]=!0,[])):[new Dt(t.key,c,"integer expected, found "+l)]}}function Ur(t){var e=("property"===t.expressionContext?Dr:Or)(jt(t.value),t.valueSpec);if("error"===e.result)return e.value.map(function(e){return new Dt(""+t.key+e.key,t.value,e.message)});var r=e.value.expression||e.value._styleExpression.expression;if("property"===t.expressionContext&&"text-font"===t.propertyKey&&-1!==r.possibleOutputs().indexOf(void 0))return[new Dt(t.key,t.value,'Invalid data expression for "'+t.propertyKey+'". Output values must be contained as literals within the expression.')];if("property"===t.expressionContext&&"layout"===t.propertyType&&!we(r))return[new Dt(t.key,t.value,'"feature-state" data expressions are not supported with layout properties.')];if("filter"===t.expressionContext&&!we(r))return[new Dt(t.key,t.value,'"feature-state" data expressions are not supported with filters.')];if(t.expressionContext&&0===t.expressionContext.indexOf("cluster")){if(!ke(r,["zoom","feature-state"]))return[new Dt(t.key,t.value,'"zoom" and "feature-state" expressions are not supported with cluster properties.')];if("cluster-initial"===t.expressionContext&&!_e(r))return[new Dt(t.key,t.value,"Feature data expressions are not supported with initial expression part of cluster properties.")]}return[]}function Vr(t){var e=t.key,r=t.value,n=t.valueSpec,i=[];return Array.isArray(n.values)?-1===n.values.indexOf(Nt(r))&&i.push(new Dt(e,r,"expected one of ["+n.values.join(", ")+"], "+JSON.stringify(r)+" found")):-1===Object.keys(n.values).indexOf(Nt(r))&&i.push(new Dt(e,r,"expected one of ["+Object.keys(n.values).join(", ")+"], "+JSON.stringify(r)+" found")),i}function qr(t){if(!0===t||!1===t)return!0;if(!Array.isArray(t)||0===t.length)return!1;switch(t[0]){case"has":return t.length>=2&&"$id"!==t[1]&&"$type"!==t[1];case"in":case"!in":case"!has":case"none":return!1;case"==":case"!=":case">":case">=":case"<":case"<=":return 3!==t.length||Array.isArray(t[1])||Array.isArray(t[2]);case"any":case"all":for(var e=0,r=t.slice(1);e<r.length;e+=1){var n=r[e];if(!qr(n)&&"boolean"!=typeof n)return!1}return!0;default:return!0}}Rr.deserialize=function(t){return new Rr(t._parameters,t._specification)},Rr.serialize=function(t){return{_parameters:t._parameters,_specification:t._specification}};var Hr={type:"boolean",default:!1,transition:!1,"property-type":"data-driven",expression:{interpolated:!1,parameters:["zoom","feature"]}};function Gr(t){if(null==t)return function(){return!0};qr(t)||(t=Wr(t));var e=Or(t,Hr);if("error"===e.result)throw new Error(e.value.map(function(t){return t.key+": "+t.message}).join(", "));return function(t,r){return e.value.evaluate(t,r)}}function Yr(t,e){return t<e?-1:t>e?1:0}function Wr(t){if(!t)return!0;var e,r=t[0];return t.length<=1?"any"!==r:"=="===r?Xr(t[1],t[2],"=="):"!="===r?Kr(Xr(t[1],t[2],"==")):"<"===r||">"===r||"<="===r||">="===r?Xr(t[1],t[2],r):"any"===r?(e=t.slice(1),["any"].concat(e.map(Wr))):"all"===r?["all"].concat(t.slice(1).map(Wr)):"none"===r?["all"].concat(t.slice(1).map(Wr).map(Kr)):"in"===r?Zr(t[1],t.slice(2)):"!in"===r?Kr(Zr(t[1],t.slice(2))):"has"===r?Jr(t[1]):"!has"!==r||Kr(Jr(t[1]))}function Xr(t,e,r){switch(t){case"$type":return["filter-type-"+r,e];case"$id":return["filter-id-"+r,e];default:return["filter-"+r,t,e]}}function Zr(t,e){if(0===e.length)return!1;switch(t){case"$type":return["filter-type-in",["literal",e]];case"$id":return["filter-id-in",["literal",e]];default:return e.length>200&&!e.some(function(t){return typeof t!=typeof e[0]})?["filter-in-large",t,["literal",e.sort(Yr)]]:["filter-in-small",t,["literal",e]]}}function Jr(t){switch(t){case"$type":return!0;case"$id":return["filter-has-id"];default:return["filter-has",t]}}function Kr(t){return["!",t]}function $r(t){return qr(jt(t.value))?Ur(Ft({},t,{expressionContext:"filter",valueSpec:{value:"boolean"}})):function t(e){var r=e.value,n=e.key;if("array"!==wr(r))return[new Dt(n,r,"array expected, "+wr(r)+" found")];var i,a=e.styleSpec,o=[];if(r.length<1)return[new Dt(n,r,"filter array must have at least 1 element")];switch(o=o.concat(Vr({key:n+"[0]",value:r[0],valueSpec:a.filter_operator,style:e.style,styleSpec:e.styleSpec})),Nt(r[0])){case"<":case"<=":case">":case">=":r.length>=2&&"$type"===Nt(r[1])&&o.push(new Dt(n,r,'"$type" cannot be use with operator "'+r[0]+'"'));case"==":case"!=":3!==r.length&&o.push(new Dt(n,r,'filter array for operator "'+r[0]+'" must have 3 elements'));case"in":case"!in":r.length>=2&&"string"!==(i=wr(r[1]))&&o.push(new Dt(n+"[1]",r[1],"string expected, "+i+" found"));for(var s=2;s<r.length;s++)i=wr(r[s]),"$type"===Nt(r[1])?o=o.concat(Vr({key:n+"["+s+"]",value:r[s],valueSpec:a.geometry_type,style:e.style,styleSpec:e.styleSpec})):"string"!==i&&"number"!==i&&"boolean"!==i&&o.push(new Dt(n+"["+s+"]",r[s],"string, number, or boolean expected, "+i+" found"));break;case"any":case"all":case"none":for(var l=1;l<r.length;l++)o=o.concat(t({key:n+"["+l+"]",value:r[l],style:e.style,styleSpec:e.styleSpec}));break;case"has":case"!has":i=wr(r[1]),2!==r.length?o.push(new Dt(n,r,'filter array for "'+r[0]+'" operator must have 2 elements')):"string"!==i&&o.push(new Dt(n+"[1]",r[1],"string expected, "+i+" found"))}return o}(t)}function Qr(t,e){var r=t.key,n=t.style,i=t.styleSpec,a=t.value,o=t.objectKey,s=i[e+"_"+t.layerType];if(!s)return[];var l=o.match(/^(.*)-transition$/);if("paint"===e&&l&&s[l[1]]&&s[l[1]].transition)return ln({key:r,value:a,valueSpec:i.transition,style:n,styleSpec:i});var c,u=t.valueSpec||s[o];if(!u)return[new Dt(r,a,'unknown property "'+o+'"')];if("string"===wr(a)&&xr(u)&&!u.tokens&&(c=/^{([^}]+)}$/.exec(a)))return[new Dt(r,a,'"'+o+'" does not support interpolation syntax\nUse an identity property function instead: `{ "type": "identity", "property": '+JSON.stringify(c[1])+" }`.")];var h=[];return"symbol"===t.layerType&&("text-field"===o&&n&&!n.glyphs&&h.push(new Dt(r,a,'use of "text-field" requires a style "glyphs" property')),"text-font"===o&&kr(jt(a))&&"identity"===Nt(a.type)&&h.push(new Dt(r,a,'"text-font" does not support identity functions'))),h.concat(ln({key:t.key,value:a,valueSpec:u,style:n,styleSpec:i,expressionContext:"property",propertyType:e,propertyKey:o}))}function tn(t){return Qr(t,"paint")}function en(t){return Qr(t,"layout")}function rn(t){var e=[],r=t.value,n=t.key,i=t.style,a=t.styleSpec;r.type||r.ref||e.push(new Dt(n,r,'either "type" or "ref" is required'));var o,s=Nt(r.type),l=Nt(r.ref);if(r.id)for(var c=Nt(r.id),u=0;u<t.arrayIndex;u++){var h=i.layers[u];Nt(h.id)===c&&e.push(new Dt(n,r.id,'duplicate layer id "'+r.id+'", previously used at line '+h.id.__line__))}if("ref"in r)["type","source","source-layer","filter","layout"].forEach(function(t){t in r&&e.push(new Dt(n,r[t],'"'+t+'" is prohibited for ref layers'))}),i.layers.forEach(function(t){Nt(t.id)===l&&(o=t)}),o?o.ref?e.push(new Dt(n,r.ref,"ref cannot reference another ref layer")):s=Nt(o.type):e.push(new Dt(n,r.ref,'ref layer "'+l+'" not found'));else if("background"!==s)if(r.source){var f=i.sources&&i.sources[r.source],p=f&&Nt(f.type);f?"vector"===p&&"raster"===s?e.push(new Dt(n,r.source,'layer "'+r.id+'" requires a raster source')):"raster"===p&&"raster"!==s?e.push(new Dt(n,r.source,'layer "'+r.id+'" requires a vector source')):"vector"!==p||r["source-layer"]?"raster-dem"===p&&"hillshade"!==s?e.push(new Dt(n,r.source,"raster-dem source can only be used with layer type 'hillshade'.")):"line"!==s||!r.paint||!r.paint["line-gradient"]||"geojson"===p&&f.lineMetrics||e.push(new Dt(n,r,'layer "'+r.id+'" specifies a line-gradient, which requires a GeoJSON source with `lineMetrics` enabled.')):e.push(new Dt(n,r,'layer "'+r.id+'" must specify a "source-layer"')):e.push(new Dt(n,r.source,'source "'+r.source+'" not found'))}else e.push(new Dt(n,r,'missing required property "source"'));return e=e.concat(Fr({key:n,value:r,valueSpec:a.layer,style:t.style,styleSpec:t.styleSpec,objectElementValidators:{"*":function(){return[]},type:function(){return ln({key:n+".type",value:r.type,valueSpec:a.layer.type,style:t.style,styleSpec:t.styleSpec,object:r,objectKey:"type"})},filter:$r,layout:function(t){return Fr({layer:r,key:t.key,value:t.value,style:t.style,styleSpec:t.styleSpec,objectElementValidators:{"*":function(t){return en(Ft({layerType:s},t))}}})},paint:function(t){return Fr({layer:r,key:t.key,value:t.value,style:t.style,styleSpec:t.styleSpec,objectElementValidators:{"*":function(t){return tn(Ft({layerType:s},t))}}})}}}))}function nn(t){var e=t.value,r=t.key,n=t.styleSpec,i=t.style;if(!e.type)return[new Dt(r,e,'"type" is required')];var a,o=Nt(e.type);switch(o){case"vector":case"raster":case"raster-dem":if(a=Fr({key:r,value:e,valueSpec:n["source_"+o.replace("-","_")],style:t.style,styleSpec:n}),"url"in e)for(var s in e)["type","url","tileSize"].indexOf(s)<0&&a.push(new Dt(r+"."+s,e[s],'a source with a "url" property may not include a "'+s+'" property'));return a;case"geojson":if(a=Fr({key:r,value:e,valueSpec:n.source_geojson,style:i,styleSpec:n}),e.cluster)for(var l in e.clusterProperties){var c=e.clusterProperties[l],u=c[0],h=c[1],f="string"==typeof u?[u,["accumulated"],["get",l]]:u;a.push.apply(a,Ur({key:r+"."+l+".map",value:h,expressionContext:"cluster-map"})),a.push.apply(a,Ur({key:r+"."+l+".reduce",value:f,expressionContext:"cluster-reduce"}))}return a;case"video":return Fr({key:r,value:e,valueSpec:n.source_video,style:i,styleSpec:n});case"image":return Fr({key:r,value:e,valueSpec:n.source_image,style:i,styleSpec:n});case"canvas":return[new Dt(r,null,"Please use runtime APIs to add canvas sources, rather than including them in stylesheets.","source.canvas")];default:return Vr({key:r+".type",value:e.type,valueSpec:{values:["vector","raster","raster-dem","geojson","video","image"]},style:i,styleSpec:n})}}function an(t){var e=t.value,r=t.styleSpec,n=r.light,i=t.style,a=[],o=wr(e);if(void 0===e)return a;if("object"!==o)return a.concat([new Dt("light",e,"object expected, "+o+" found")]);for(var s in e){var l=s.match(/^(.*)-transition$/);a=l&&n[l[1]]&&n[l[1]].transition?a.concat(ln({key:s,value:e[s],valueSpec:r.transition,style:i,styleSpec:r})):n[s]?a.concat(ln({key:s,value:e[s],valueSpec:n[s],style:i,styleSpec:r})):a.concat([new Dt(s,e[s],'unknown property "'+s+'"')])}return a}function on(t){var e=t.value,r=t.key,n=wr(e);return"string"!==n?[new Dt(r,e,"string expected, "+n+" found")]:[]}var sn={"*":function(){return[]},array:Br,boolean:function(t){var e=t.value,r=t.key,n=wr(e);return"boolean"!==n?[new Dt(r,e,"boolean expected, "+n+" found")]:[]},number:Nr,color:function(t){var e=t.key,r=t.value,n=wr(r);return"string"!==n?[new Dt(e,r,"color expected, "+n+" found")]:null===re(r)?[new Dt(e,r,'color expected, "'+r+'" found')]:[]},constants:Rt,enum:Vr,filter:$r,function:jr,layer:rn,object:Fr,source:nn,light:an,string:on,formatted:function(t){return 0===on(t).length?[]:Ur(t)}};function ln(t){var e=t.value,r=t.valueSpec,n=t.styleSpec;return r.expression&&kr(Nt(e))?jr(t):r.expression&&Pr(jt(e))?Ur(t):r.type&&sn[r.type]?sn[r.type](t):Fr(Ft({},t,{valueSpec:r.type?n[r.type]:r}))}function cn(t){var e=t.value,r=t.key,n=on(t);return n.length?n:(-1===e.indexOf("{fontstack}")&&n.push(new Dt(r,e,'"glyphs" url must include a "{fontstack}" token')),-1===e.indexOf("{range}")&&n.push(new Dt(r,e,'"glyphs" url must include a "{range}" token')),n)}function un(t,e){e=e||It;var r=[];return r=r.concat(ln({key:"",value:t,valueSpec:e.$root,styleSpec:e,style:t,objectElementValidators:{glyphs:cn,"*":function(){return[]}}})),t.constants&&(r=r.concat(Rt({key:"constants",value:t.constants,style:t,styleSpec:e}))),hn(r)}function hn(t){return[].concat(t).sort(function(t,e){return t.line-e.line})}function fn(t){return function(){for(var e=[],r=arguments.length;r--;)e[r]=arguments[r];return hn(t.apply(this,e))}}un.source=fn(nn),un.light=fn(an),un.layer=fn(rn),un.filter=fn($r),un.paintProperty=fn(tn),un.layoutProperty=fn(en);var pn=un,dn=pn.light,gn=pn.paintProperty,vn=pn.layoutProperty;function mn(t,e){var r=!1;if(e&&e.length)for(var n=0,i=e;n<i.length;n+=1){var a=i[n];t.fire(new Ot(new Error(a.message))),r=!0}return r}var yn=bn,xn=3;function bn(t,e,r){var n=this.cells=[];if(t instanceof ArrayBuffer){this.arrayBuffer=t;var i=new Int32Array(this.arrayBuffer);t=i[0],e=i[1],r=i[2],this.d=e+2*r;for(var a=0;a<this.d*this.d;a++){var o=i[xn+a],s=i[xn+a+1];n.push(o===s?null:i.subarray(o,s))}var l=i[xn+n.length],c=i[xn+n.length+1];this.keys=i.subarray(l,c),this.bboxes=i.subarray(c),this.insert=this._insertReadonly}else{this.d=e+2*r;for(var u=0;u<this.d*this.d;u++)n.push([]);this.keys=[],this.bboxes=[]}this.n=e,this.extent=t,this.padding=r,this.scale=e/t,this.uid=0;var h=r/e*t;this.min=-h,this.max=t+h}bn.prototype.insert=function(t,e,r,n,i){this._forEachCell(e,r,n,i,this._insertCell,this.uid++),this.keys.push(t),this.bboxes.push(e),this.bboxes.push(r),this.bboxes.push(n),this.bboxes.push(i)},bn.prototype._insertReadonly=function(){throw"Cannot insert into a GridIndex created from an ArrayBuffer."},bn.prototype._insertCell=function(t,e,r,n,i,a){this.cells[i].push(a)},bn.prototype.query=function(t,e,r,n,i){var a=this.min,o=this.max;if(t<=a&&e<=a&&o<=r&&o<=n&&!i)return Array.prototype.slice.call(this.keys);var s=[];return this._forEachCell(t,e,r,n,this._queryCell,s,{},i),s},bn.prototype._queryCell=function(t,e,r,n,i,a,o,s){var l=this.cells[i];if(null!==l)for(var c=this.keys,u=this.bboxes,h=0;h<l.length;h++){var f=l[h];if(void 0===o[f]){var p=4*f;(s?s(u[p+0],u[p+1],u[p+2],u[p+3]):t<=u[p+2]&&e<=u[p+3]&&r>=u[p+0]&&n>=u[p+1])?(o[f]=!0,a.push(c[f])):o[f]=!1}}},bn.prototype._forEachCell=function(t,e,r,n,i,a,o,s){for(var l=this._convertToCellCoord(t),c=this._convertToCellCoord(e),u=this._convertToCellCoord(r),h=this._convertToCellCoord(n),f=l;f<=u;f++)for(var p=c;p<=h;p++){var d=this.d*p+f;if((!s||s(this._convertFromCellCoord(f),this._convertFromCellCoord(p),this._convertFromCellCoord(f+1),this._convertFromCellCoord(p+1)))&&i.call(this,t,e,r,n,d,a,o,s))return}},bn.prototype._convertFromCellCoord=function(t){return(t-this.padding)/this.scale},bn.prototype._convertToCellCoord=function(t){return Math.max(0,Math.min(this.d-1,Math.floor(t*this.scale)+this.padding))},bn.prototype.toArrayBuffer=function(){if(this.arrayBuffer)return this.arrayBuffer;for(var t=this.cells,e=xn+this.cells.length+1+1,r=0,n=0;n<this.cells.length;n++)r+=this.cells[n].length;var i=new Int32Array(e+r+this.keys.length+this.bboxes.length);i[0]=this.extent,i[1]=this.n,i[2]=this.padding;for(var a=e,o=0;o<t.length;o++){var s=t[o];i[xn+o]=a,i.set(s,a),a+=s.length}return i[xn+t.length]=a,i.set(this.keys,a),a+=this.keys.length,i[xn+t.length+1]=a,i.set(this.bboxes,a),a+=this.bboxes.length,i.buffer};var _n=self.ImageData,wn={};function kn(t,e,r){void 0===r&&(r={}),Object.defineProperty(e,"_classRegistryKey",{value:t,writeable:!1}),wn[t]={klass:e,omit:r.omit||[],shallow:r.shallow||[]}}for(var Tn in kn("Object",Object),yn.serialize=function(t,e){var r=t.toArrayBuffer();return e&&e.push(r),{buffer:r}},yn.deserialize=function(t){return new yn(t.buffer)},kn("Grid",yn),kn("Color",ne),kn("Error",Error),kn("StylePropertyFunction",Rr),kn("StyleExpression",Lr,{omit:["_evaluator"]}),kn("ZoomDependentExpression",Ir),kn("ZoomConstantExpression",zr),kn("CompoundExpression",xe,{omit:["_evaluate"]}),fr)fr[Tn]._classRegistryKey||kn("Expression_"+Tn,fr[Tn]);function An(t,e){if(null==t||"boolean"==typeof t||"number"==typeof t||"string"==typeof t||t instanceof Boolean||t instanceof Number||t instanceof String||t instanceof Date||t instanceof RegExp)return t;if(t instanceof ArrayBuffer)return e&&e.push(t),t;if(ArrayBuffer.isView(t)){var r=t;return e&&e.push(r.buffer),r}if(t instanceof _n)return e&&e.push(t.data.buffer),t;if(Array.isArray(t)){for(var n=[],i=0,a=t;i<a.length;i+=1){var o=a[i];n.push(An(o,e))}return n}if("object"==typeof t){var s=t.constructor,l=s._classRegistryKey;if(!l)throw new Error("can't serialize object of unregistered class");var c=s.serialize?s.serialize(t,e):{};if(!s.serialize){for(var u in t)if(t.hasOwnProperty(u)&&!(wn[l].omit.indexOf(u)>=0)){var h=t[u];c[u]=wn[l].shallow.indexOf(u)>=0?h:An(h,e)}t instanceof Error&&(c.message=t.message)}if(c.$name)throw new Error("$name property is reserved for worker serialization logic.");return"Object"!==l&&(c.$name=l),c}throw new Error("can't serialize object of type "+typeof t)}function Mn(t){if(null==t||"boolean"==typeof t||"number"==typeof t||"string"==typeof t||t instanceof Boolean||t instanceof Number||t instanceof String||t instanceof Date||t instanceof RegExp||t instanceof ArrayBuffer||ArrayBuffer.isView(t)||t instanceof _n)return t;if(Array.isArray(t))return t.map(Mn);if("object"==typeof t){var e=t.$name||"Object",r=wn[e].klass;if(!r)throw new Error("can't deserialize unregistered class "+e);if(r.deserialize)return r.deserialize(t);for(var n=Object.create(r.prototype),i=0,a=Object.keys(t);i<a.length;i+=1){var o=a[i];if("$name"!==o){var s=t[o];n[o]=wn[e].shallow.indexOf(o)>=0?s:Mn(s)}}return n}throw new Error("can't deserialize object of type "+typeof t)}var Sn=function(){this.first=!0};Sn.prototype.update=function(t,e){var r=Math.floor(t);return this.first?(this.first=!1,this.lastIntegerZoom=r,this.lastIntegerZoomTime=0,this.lastZoom=t,this.lastFloorZoom=r,!0):(this.lastFloorZoom>r?(this.lastIntegerZoom=r+1,this.lastIntegerZoomTime=e):this.lastFloorZoom<r&&(this.lastIntegerZoom=r,this.lastIntegerZoomTime=e),t!==this.lastZoom&&(this.lastZoom=t,this.lastFloorZoom=r,!0))};var En={"Latin-1 Supplement":function(t){return t>=128&&t<=255},Arabic:function(t){return t>=1536&&t<=1791},"Arabic Supplement":function(t){return t>=1872&&t<=1919},"Arabic Extended-A":function(t){return t>=2208&&t<=2303},"Hangul Jamo":function(t){return t>=4352&&t<=4607},"Unified Canadian Aboriginal Syllabics":function(t){return t>=5120&&t<=5759},Khmer:function(t){return t>=6016&&t<=6143},"Unified Canadian Aboriginal Syllabics Extended":function(t){return t>=6320&&t<=6399},"General Punctuation":function(t){return t>=8192&&t<=8303},"Letterlike Symbols":function(t){return t>=8448&&t<=8527},"Number Forms":function(t){return t>=8528&&t<=8591},"Miscellaneous Technical":function(t){return t>=8960&&t<=9215},"Control Pictures":function(t){return t>=9216&&t<=9279},"Optical Character Recognition":function(t){return t>=9280&&t<=9311},"Enclosed Alphanumerics":function(t){return t>=9312&&t<=9471},"Geometric Shapes":function(t){return t>=9632&&t<=9727},"Miscellaneous Symbols":function(t){return t>=9728&&t<=9983},"Miscellaneous Symbols and Arrows":function(t){return t>=11008&&t<=11263},"CJK Radicals Supplement":function(t){return t>=11904&&t<=12031},"Kangxi Radicals":function(t){return t>=12032&&t<=12255},"Ideographic Description Characters":function(t){return t>=12272&&t<=12287},"CJK Symbols and Punctuation":function(t){return t>=12288&&t<=12351},Hiragana:function(t){return t>=12352&&t<=12447},Katakana:function(t){return t>=12448&&t<=12543},Bopomofo:function(t){return t>=12544&&t<=12591},"Hangul Compatibility Jamo":function(t){return t>=12592&&t<=12687},Kanbun:function(t){return t>=12688&&t<=12703},"Bopomofo Extended":function(t){return t>=12704&&t<=12735},"CJK Strokes":function(t){return t>=12736&&t<=12783},"Katakana Phonetic Extensions":function(t){return t>=12784&&t<=12799},"Enclosed CJK Letters and Months":function(t){return t>=12800&&t<=13055},"CJK Compatibility":function(t){return t>=13056&&t<=13311},"CJK Unified Ideographs Extension A":function(t){return t>=13312&&t<=19903},"Yijing Hexagram Symbols":function(t){return t>=19904&&t<=19967},"CJK Unified Ideographs":function(t){return t>=19968&&t<=40959},"Yi Syllables":function(t){return t>=40960&&t<=42127},"Yi Radicals":function(t){return t>=42128&&t<=42191},"Hangul Jamo Extended-A":function(t){return t>=43360&&t<=43391},"Hangul Syllables":function(t){return t>=44032&&t<=55215},"Hangul Jamo Extended-B":function(t){return t>=55216&&t<=55295},"Private Use Area":function(t){return t>=57344&&t<=63743},"CJK Compatibility Ideographs":function(t){return t>=63744&&t<=64255},"Arabic Presentation Forms-A":function(t){return t>=64336&&t<=65023},"Vertical Forms":function(t){return t>=65040&&t<=65055},"CJK Compatibility Forms":function(t){return t>=65072&&t<=65103},"Small Form Variants":function(t){return t>=65104&&t<=65135},"Arabic Presentation Forms-B":function(t){return t>=65136&&t<=65279},"Halfwidth and Fullwidth Forms":function(t){return t>=65280&&t<=65519}};function Cn(t){for(var e=0,r=t;e<r.length;e+=1)if(On(r[e].charCodeAt(0)))return!0;return!1}function Ln(t){for(var e=0,r=t;e<r.length;e+=1)if(!Pn(r[e].charCodeAt(0)))return!1;return!0}function Pn(t){return!(En.Arabic(t)||En["Arabic Supplement"](t)||En["Arabic Extended-A"](t)||En["Arabic Presentation Forms-A"](t)||En["Arabic Presentation Forms-B"](t))}function On(t){return!!(746===t||747===t||!(t<4352)&&(En["Bopomofo Extended"](t)||En.Bopomofo(t)||En["CJK Compatibility Forms"](t)&&!(t>=65097&&t<=65103)||En["CJK Compatibility Ideographs"](t)||En["CJK Compatibility"](t)||En["CJK Radicals Supplement"](t)||En["CJK Strokes"](t)||!(!En["CJK Symbols and Punctuation"](t)||t>=12296&&t<=12305||t>=12308&&t<=12319||12336===t)||En["CJK Unified Ideographs Extension A"](t)||En["CJK Unified Ideographs"](t)||En["Enclosed CJK Letters and Months"](t)||En["Hangul Compatibility Jamo"](t)||En["Hangul Jamo Extended-A"](t)||En["Hangul Jamo Extended-B"](t)||En["Hangul Jamo"](t)||En["Hangul Syllables"](t)||En.Hiragana(t)||En["Ideographic Description Characters"](t)||En.Kanbun(t)||En["Kangxi Radicals"](t)||En["Katakana Phonetic Extensions"](t)||En.Katakana(t)&&12540!==t||!(!En["Halfwidth and Fullwidth Forms"](t)||65288===t||65289===t||65293===t||t>=65306&&t<=65310||65339===t||65341===t||65343===t||t>=65371&&t<=65503||65507===t||t>=65512&&t<=65519)||!(!En["Small Form Variants"](t)||t>=65112&&t<=65118||t>=65123&&t<=65126)||En["Unified Canadian Aboriginal Syllabics"](t)||En["Unified Canadian Aboriginal Syllabics Extended"](t)||En["Vertical Forms"](t)||En["Yijing Hexagram Symbols"](t)||En["Yi Syllables"](t)||En["Yi Radicals"](t)))}function zn(t){return!(On(t)||function(t){return!!(En["Latin-1 Supplement"](t)&&(167===t||169===t||174===t||177===t||188===t||189===t||190===t||215===t||247===t)||En["General Punctuation"](t)&&(8214===t||8224===t||8225===t||8240===t||8241===t||8251===t||8252===t||8258===t||8263===t||8264===t||8265===t||8273===t)||En["Letterlike Symbols"](t)||En["Number Forms"](t)||En["Miscellaneous Technical"](t)&&(t>=8960&&t<=8967||t>=8972&&t<=8991||t>=8996&&t<=9e3||9003===t||t>=9085&&t<=9114||t>=9150&&t<=9165||9167===t||t>=9169&&t<=9179||t>=9186&&t<=9215)||En["Control Pictures"](t)&&9251!==t||En["Optical Character Recognition"](t)||En["Enclosed Alphanumerics"](t)||En["Geometric Shapes"](t)||En["Miscellaneous Symbols"](t)&&!(t>=9754&&t<=9759)||En["Miscellaneous Symbols and Arrows"](t)&&(t>=11026&&t<=11055||t>=11088&&t<=11097||t>=11192&&t<=11243)||En["CJK Symbols and Punctuation"](t)||En.Katakana(t)||En["Private Use Area"](t)||En["CJK Compatibility Forms"](t)||En["Small Form Variants"](t)||En["Halfwidth and Fullwidth Forms"](t)||8734===t||8756===t||8757===t||t>=9984&&t<=10087||t>=10102&&t<=10131||65532===t||65533===t)}(t))}function In(t,e){return!(!e&&(t>=1424&&t<=2303||En["Arabic Presentation Forms-A"](t)||En["Arabic Presentation Forms-B"](t))||t>=2304&&t<=3583||t>=3840&&t<=4255||En.Khmer(t))}var Dn,Rn=!1,Fn=null,Bn=!1,Nn=new zt,jn={applyArabicShaping:null,processBidirectionalText:null,processStyledBidirectionalText:null,isLoaded:function(){return Bn||null!=jn.applyArabicShaping}},Un=function(t,e){this.zoom=t,e?(this.now=e.now,this.fadeDuration=e.fadeDuration,this.zoomHistory=e.zoomHistory,this.transition=e.transition):(this.now=0,this.fadeDuration=0,this.zoomHistory=new Sn,this.transition={})};Un.prototype.isSupportedScript=function(t){return function(t,e){for(var r=0,n=t;r<n.length;r+=1)if(!In(n[r].charCodeAt(0),e))return!1;return!0}(t,jn.isLoaded())},Un.prototype.crossFadingFactor=function(){return 0===this.fadeDuration?1:Math.min((this.now-this.zoomHistory.lastIntegerZoomTime)/this.fadeDuration,1)},Un.prototype.getCrossfadeParameters=function(){var t=this.zoom,e=t-Math.floor(t),r=this.crossFadingFactor();return t>this.zoomHistory.lastIntegerZoom?{fromScale:2,toScale:1,t:e+(1-e)*r}:{fromScale:.5,toScale:1,t:1-(1-r)*e}};var Vn=function(t,e){this.property=t,this.value=e,this.expression=function(t,e){if(kr(t))return new Rr(t,e);if(Pr(t)){var r=Dr(t,e);if("error"===r.result)throw new Error(r.value.map(function(t){return t.key+": "+t.message}).join(", "));return r.value}var n=t;return"string"==typeof t&&"color"===e.type&&(n=ne.parse(t)),{kind:"constant",evaluate:function(){return n}}}(void 0===e?t.specification.default:e,t.specification)};Vn.prototype.isDataDriven=function(){return"source"===this.expression.kind||"composite"===this.expression.kind},Vn.prototype.possiblyEvaluate=function(t){return this.property.possiblyEvaluate(this,t)};var qn=function(t){this.property=t,this.value=new Vn(t,void 0)};qn.prototype.transitioned=function(t,e){return new Gn(this.property,this.value,e,h({},t.transition,this.transition),t.now)},qn.prototype.untransitioned=function(){return new Gn(this.property,this.value,null,{},0)};var Hn=function(t){this._properties=t,this._values=Object.create(t.defaultTransitionablePropertyValues)};Hn.prototype.getValue=function(t){return b(this._values[t].value.value)},Hn.prototype.setValue=function(t,e){this._values.hasOwnProperty(t)||(this._values[t]=new qn(this._values[t].property)),this._values[t].value=new Vn(this._values[t].property,null===e?void 0:b(e))},Hn.prototype.getTransition=function(t){return b(this._values[t].transition)},Hn.prototype.setTransition=function(t,e){this._values.hasOwnProperty(t)||(this._values[t]=new qn(this._values[t].property)),this._values[t].transition=b(e)||void 0},Hn.prototype.serialize=function(){for(var t={},e=0,r=Object.keys(this._values);e<r.length;e+=1){var n=r[e],i=this.getValue(n);void 0!==i&&(t[n]=i);var a=this.getTransition(n);void 0!==a&&(t[n+"-transition"]=a)}return t},Hn.prototype.transitioned=function(t,e){for(var r=new Yn(this._properties),n=0,i=Object.keys(this._values);n<i.length;n+=1){var a=i[n];r._values[a]=this._values[a].transitioned(t,e._values[a])}return r},Hn.prototype.untransitioned=function(){for(var t=new Yn(this._properties),e=0,r=Object.keys(this._values);e<r.length;e+=1){var n=r[e];t._values[n]=this._values[n].untransitioned()}return t};var Gn=function(t,e,r,n,i){this.property=t,this.value=e,this.begin=i+n.delay||0,this.end=this.begin+n.duration||0,t.specification.transition&&(n.delay||n.duration)&&(this.prior=r)};Gn.prototype.possiblyEvaluate=function(t){var e=t.now||0,r=this.value.possiblyEvaluate(t),n=this.prior;if(n){if(e>this.end)return this.prior=null,r;if(this.value.isDataDriven())return this.prior=null,r;if(e<this.begin)return n.possiblyEvaluate(t);var i=(e-this.begin)/(this.end-this.begin);return this.property.interpolate(n.possiblyEvaluate(t),r,function(t){if(i<=0)return 0;if(i>=1)return 1;var e=i*i,r=e*i;return 4*(i<.5?r:3*(i-e)+r-.75)}())}return r};var Yn=function(t){this._properties=t,this._values=Object.create(t.defaultTransitioningPropertyValues)};Yn.prototype.possiblyEvaluate=function(t){for(var e=new Zn(this._properties),r=0,n=Object.keys(this._values);r<n.length;r+=1){var i=n[r];e._values[i]=this._values[i].possiblyEvaluate(t)}return e},Yn.prototype.hasTransition=function(){for(var t=0,e=Object.keys(this._values);t<e.length;t+=1){var r=e[t];if(this._values[r].prior)return!0}return!1};var Wn=function(t){this._properties=t,this._values=Object.create(t.defaultPropertyValues)};Wn.prototype.getValue=function(t){return b(this._values[t].value)},Wn.prototype.setValue=function(t,e){this._values[t]=new Vn(this._values[t].property,null===e?void 0:b(e))},Wn.prototype.serialize=function(){for(var t={},e=0,r=Object.keys(this._values);e<r.length;e+=1){var n=r[e],i=this.getValue(n);void 0!==i&&(t[n]=i)}return t},Wn.prototype.possiblyEvaluate=function(t){for(var e=new Zn(this._properties),r=0,n=Object.keys(this._values);r<n.length;r+=1){var i=n[r];e._values[i]=this._values[i].possiblyEvaluate(t)}return e};var Xn=function(t,e,r){this.property=t,this.value=e,this.parameters=r};Xn.prototype.isConstant=function(){return"constant"===this.value.kind},Xn.prototype.constantOr=function(t){return"constant"===this.value.kind?this.value.value:t},Xn.prototype.evaluate=function(t,e){return this.property.evaluate(this.value,this.parameters,t,e)};var Zn=function(t){this._properties=t,this._values=Object.create(t.defaultPossiblyEvaluatedValues)};Zn.prototype.get=function(t){return this._values[t]};var Jn=function(t){this.specification=t};Jn.prototype.possiblyEvaluate=function(t,e){return t.expression.evaluate(e)},Jn.prototype.interpolate=function(t,e,r){var n=Ce[this.specification.type];return n?n(t,e,r):t};var Kn=function(t){this.specification=t};Kn.prototype.possiblyEvaluate=function(t,e){return"constant"===t.expression.kind||"camera"===t.expression.kind?new Xn(this,{kind:"constant",value:t.expression.evaluate(e)},e):new Xn(this,t.expression,e)},Kn.prototype.interpolate=function(t,e,r){if("constant"!==t.value.kind||"constant"!==e.value.kind)return t;if(void 0===t.value.value||void 0===e.value.value)return new Xn(this,{kind:"constant",value:void 0},t.parameters);var n=Ce[this.specification.type];return n?new Xn(this,{kind:"constant",value:n(t.value.value,e.value.value,r)},t.parameters):t},Kn.prototype.evaluate=function(t,e,r,n){return"constant"===t.kind?t.value:t.evaluate(e,r,n)};var $n=function(t){function e(){t.apply(this,arguments)}return t&&(e.__proto__=t),e.prototype=Object.create(t&&t.prototype),e.prototype.constructor=e,e.prototype.possiblyEvaluate=function(t,e){if(void 0===t.value)return new Xn(this,{kind:"constant",value:void 0},e);if("constant"===t.expression.kind){var r=t.expression.evaluate(e),n=this._calculate(r,r,r,e);return new Xn(this,{kind:"constant",value:n},e)}if("camera"===t.expression.kind){var i=this._calculate(t.expression.evaluate({zoom:e.zoom-1}),t.expression.evaluate({zoom:e.zoom}),t.expression.evaluate({zoom:e.zoom+1}),e);return new Xn(this,{kind:"constant",value:i},e)}return new Xn(this,t.expression,e)},e.prototype.evaluate=function(t,e,r,n){if("source"===t.kind){var i=t.evaluate(e,r,n);return this._calculate(i,i,i,e)}return"composite"===t.kind?this._calculate(t.evaluate({zoom:Math.floor(e.zoom)-1},r,n),t.evaluate({zoom:Math.floor(e.zoom)},r,n),t.evaluate({zoom:Math.floor(e.zoom)+1},r,n),e):t.value},e.prototype._calculate=function(t,e,r,n){return n.zoom>n.zoomHistory.lastIntegerZoom?{from:t,to:e}:{from:r,to:e}},e.prototype.interpolate=function(t){return t},e}(Kn),Qn=function(t){this.specification=t};Qn.prototype.possiblyEvaluate=function(t,e){if(void 0!==t.value){if("constant"===t.expression.kind){var r=t.expression.evaluate(e);return this._calculate(r,r,r,e)}return this._calculate(t.expression.evaluate(new Un(Math.floor(e.zoom-1),e)),t.expression.evaluate(new Un(Math.floor(e.zoom),e)),t.expression.evaluate(new Un(Math.floor(e.zoom+1),e)),e)}},Qn.prototype._calculate=function(t,e,r,n){return n.zoom>n.zoomHistory.lastIntegerZoom?{from:t,to:e}:{from:r,to:e}},Qn.prototype.interpolate=function(t){return t};var ti=function(t){this.specification=t};ti.prototype.possiblyEvaluate=function(t,e){return!!t.expression.evaluate(e)},ti.prototype.interpolate=function(){return!1};var ei=function(t){for(var e in this.properties=t,this.defaultPropertyValues={},this.defaultTransitionablePropertyValues={},this.defaultTransitioningPropertyValues={},this.defaultPossiblyEvaluatedValues={},t){var r=t[e],n=this.defaultPropertyValues[e]=new Vn(r,void 0),i=this.defaultTransitionablePropertyValues[e]=new qn(r);this.defaultTransitioningPropertyValues[e]=i.untransitioned(),this.defaultPossiblyEvaluatedValues[e]=n.possiblyEvaluate({})}};kn("DataDrivenProperty",Kn),kn("DataConstantProperty",Jn),kn("CrossFadedDataDrivenProperty",$n),kn("CrossFadedProperty",Qn),kn("ColorRampProperty",ti);var ri=function(t){function e(e,r){if(t.call(this),this.id=e.id,this.type=e.type,this._featureFilter=function(){return!0},"custom"!==e.type&&(e=e,this.metadata=e.metadata,this.minzoom=e.minzoom,this.maxzoom=e.maxzoom,"background"!==e.type&&(this.source=e.source,this.sourceLayer=e["source-layer"],this.filter=e.filter),r.layout&&(this._unevaluatedLayout=new Wn(r.layout)),r.paint)){for(var n in this._transitionablePaint=new Hn(r.paint),e.paint)this.setPaintProperty(n,e.paint[n],{validate:!1});for(var i in e.layout)this.setLayoutProperty(i,e.layout[i],{validate:!1});this._transitioningPaint=this._transitionablePaint.untransitioned()}}return t&&(e.__proto__=t),e.prototype=Object.create(t&&t.prototype),e.prototype.constructor=e,e.prototype.getCrossfadeParameters=function(){return this._crossfadeParameters},e.prototype.getLayoutProperty=function(t){return"visibility"===t?this.visibility:this._unevaluatedLayout.getValue(t)},e.prototype.setLayoutProperty=function(t,e,r){if(void 0===r&&(r={}),null!=e){var n="layers."+this.id+".layout."+t;if(this._validate(vn,n,t,e,r))return}"visibility"!==t?this._unevaluatedLayout.setValue(t,e):this.visibility=e},e.prototype.getPaintProperty=function(t){return m(t,"-transition")?this._transitionablePaint.getTransition(t.slice(0,-"-transition".length)):this._transitionablePaint.getValue(t)},e.prototype.setPaintProperty=function(t,e,r){if(void 0===r&&(r={}),null!=e){var n="layers."+this.id+".paint."+t;if(this._validate(gn,n,t,e,r))return!1}if(m(t,"-transition"))return this._transitionablePaint.setTransition(t.slice(0,-"-transition".length),e||void 0),!1;var i=this._transitionablePaint._values[t],a="cross-faded-data-driven"===i.property.specification["property-type"],o=i.value.isDataDriven();return this._transitionablePaint.setValue(t,e),this._handleSpecialPaintPropertyUpdate(t),this._transitionablePaint._values[t].value.isDataDriven()||o||a},e.prototype._handleSpecialPaintPropertyUpdate=function(t){},e.prototype.isHidden=function(t){return!!(this.minzoom&&t<this.minzoom)||!!(this.maxzoom&&t>=this.maxzoom)||"none"===this.visibility},e.prototype.updateTransitions=function(t){this._transitioningPaint=this._transitionablePaint.transitioned(t,this._transitioningPaint)},e.prototype.hasTransition=function(){return this._transitioningPaint.hasTransition()},e.prototype.recalculate=function(t){t.getCrossfadeParameters&&(this._crossfadeParameters=t.getCrossfadeParameters()),this._unevaluatedLayout&&(this.layout=this._unevaluatedLayout.possiblyEvaluate(t)),this.paint=this._transitioningPaint.possiblyEvaluate(t)},e.prototype.serialize=function(){var t={id:this.id,type:this.type,source:this.source,"source-layer":this.sourceLayer,metadata:this.metadata,minzoom:this.minzoom,maxzoom:this.maxzoom,filter:this.filter,layout:this._unevaluatedLayout&&this._unevaluatedLayout.serialize(),paint:this._transitionablePaint&&this._transitionablePaint.serialize()};return this.visibility&&(t.layout=t.layout||{},t.layout.visibility=this.visibility),x(t,function(t,e){return!(void 0===t||"layout"===e&&!Object.keys(t).length||"paint"===e&&!Object.keys(t).length)})},e.prototype._validate=function(t,e,r,n,i){return void 0===i&&(i={}),(!i||!1!==i.validate)&&mn(this,t.call(pn,{key:e,layerType:this.type,objectKey:r,value:n,styleSpec:It,style:{glyphs:!0,sprite:!0}}))},e.prototype.is3D=function(){return!1},e.prototype.isTileClipped=function(){return!1},e.prototype.hasOffscreenPass=function(){return!1},e.prototype.resize=function(){},e.prototype.isStateDependent=function(){for(var t in this.paint._values){var e=this.paint.get(t);if(e instanceof Xn&&xr(e.property.specification)&&("source"===e.value.kind||"composite"===e.value.kind)&&e.value.isStateDependent)return!0}return!1},e}(zt),ni={Int8:Int8Array,Uint8:Uint8Array,Int16:Int16Array,Uint16:Uint16Array,Int32:Int32Array,Uint32:Uint32Array,Float32:Float32Array},ii=function(t,e){this._structArray=t,this._pos1=e*this.size,this._pos2=this._pos1/2,this._pos4=this._pos1/4,this._pos8=this._pos1/8},ai=function(){this.isTransferred=!1,this.capacity=-1,this.resize(0)};function oi(t,e){void 0===e&&(e=1);var r=0,n=0;return{members:t.map(function(t){var i,a=(i=t.type,ni[i].BYTES_PER_ELEMENT),o=r=si(r,Math.max(e,a)),s=t.components||1;return n=Math.max(n,a),r+=a*s,{name:t.name,type:t.type,components:s,offset:o}}),size:si(r,Math.max(n,e)),alignment:e}}function si(t,e){return Math.ceil(t/e)*e}ai.serialize=function(t,e){return t._trim(),e&&(t.isTransferred=!0,e.push(t.arrayBuffer)),{length:t.length,arrayBuffer:t.arrayBuffer}},ai.deserialize=function(t){var e=Object.create(this.prototype);return e.arrayBuffer=t.arrayBuffer,e.length=t.length,e.capacity=t.arrayBuffer.byteLength/e.bytesPerElement,e._refreshViews(),e},ai.prototype._trim=function(){this.length!==this.capacity&&(this.capacity=this.length,this.arrayBuffer=this.arrayBuffer.slice(0,this.length*this.bytesPerElement),this._refreshViews())},ai.prototype.clear=function(){this.length=0},ai.prototype.resize=function(t){this.reserve(t),this.length=t},ai.prototype.reserve=function(t){if(t>this.capacity){this.capacity=Math.max(t,Math.floor(5*this.capacity),128),this.arrayBuffer=new ArrayBuffer(this.capacity*this.bytesPerElement);var e=this.uint8;this._refreshViews(),e&&this.uint8.set(e)}},ai.prototype._refreshViews=function(){throw new Error("_refreshViews() must be implemented by each concrete StructArray layout")};var li=function(t){function e(){t.apply(this,arguments)}return t&&(e.__proto__=t),e.prototype=Object.create(t&&t.prototype),e.prototype.constructor=e,e.prototype._refreshViews=function(){this.uint8=new Uint8Array(this.arrayBuffer),this.int16=new Int16Array(this.arrayBuffer)},e.prototype.emplaceBack=function(t,e){var r=this.length;return this.resize(r+1),this.emplace(r,t,e)},e.prototype.emplace=function(t,e,r){var n=2*t;return this.int16[n+0]=e,this.int16[n+1]=r,t},e}(ai);li.prototype.bytesPerElement=4,kn("StructArrayLayout2i4",li);var ci=function(t){function e(){t.apply(this,arguments)}return t&&(e.__proto__=t),e.prototype=Object.create(t&&t.prototype),e.prototype.constructor=e,e.prototype._refreshViews=function(){this.uint8=new Uint8Array(this.arrayBuffer),this.int16=new Int16Array(this.arrayBuffer)},e.prototype.emplaceBack=function(t,e,r,n){var i=this.length;return this.resize(i+1),this.emplace(i,t,e,r,n)},e.prototype.emplace=function(t,e,r,n,i){var a=4*t;return this.int16[a+0]=e,this.int16[a+1]=r,this.int16[a+2]=n,this.int16[a+3]=i,t},e}(ai);ci.prototype.bytesPerElement=8,kn("StructArrayLayout4i8",ci);var ui=function(t){function e(){t.apply(this,arguments)}return t&&(e.__proto__=t),e.prototype=Object.create(t&&t.prototype),e.prototype.constructor=e,e.prototype._refreshViews=function(){this.uint8=new Uint8Array(this.arrayBuffer),this.int16=new Int16Array(this.arrayBuffer)},e.prototype.emplaceBack=function(t,e,r,n,i,a){var o=this.length;return this.resize(o+1),this.emplace(o,t,e,r,n,i,a)},e.prototype.emplace=function(t,e,r,n,i,a,o){var s=6*t;return this.int16[s+0]=e,this.int16[s+1]=r,this.int16[s+2]=n,this.int16[s+3]=i,this.int16[s+4]=a,this.int16[s+5]=o,t},e}(ai);ui.prototype.bytesPerElement=12,kn("StructArrayLayout2i4i12",ui);var hi=function(t){function e(){t.apply(this,arguments)}return t&&(e.__proto__=t),e.prototype=Object.create(t&&t.prototype),e.prototype.constructor=e,e.prototype._refreshViews=function(){this.uint8=new Uint8Array(this.arrayBuffer),this.int16=new Int16Array(this.arrayBuffer)},e.prototype.emplaceBack=function(t,e,r,n,i,a){var o=this.length;return this.resize(o+1),this.emplace(o,t,e,r,n,i,a)},e.prototype.emplace=function(t,e,r,n,i,a,o){var s=4*t,l=8*t;return this.int16[s+0]=e,this.int16[s+1]=r,this.uint8[l+4]=n,this.uint8[l+5]=i,this.uint8[l+6]=a,this.uint8[l+7]=o,t},e}(ai);hi.prototype.bytesPerElement=8,kn("StructArrayLayout2i4ub8",hi);var fi=function(t){function e(){t.apply(this,arguments)}return t&&(e.__proto__=t),e.prototype=Object.create(t&&t.prototype),e.prototype.constructor=e,e.prototype._refreshViews=function(){this.uint8=new Uint8Array(this.arrayBuffer),this.uint16=new Uint16Array(this.arrayBuffer)},e.prototype.emplaceBack=function(t,e,r,n,i,a,o,s){var l=this.length;return this.resize(l+1),this.emplace(l,t,e,r,n,i,a,o,s)},e.prototype.emplace=function(t,e,r,n,i,a,o,s,l){var c=8*t;return this.uint16[c+0]=e,this.uint16[c+1]=r,this.uint16[c+2]=n,this.uint16[c+3]=i,this.uint16[c+4]=a,this.uint16[c+5]=o,this.uint16[c+6]=s,this.uint16[c+7]=l,t},e}(ai);fi.prototype.bytesPerElement=16,kn("StructArrayLayout8ui16",fi);var pi=function(t){function e(){t.apply(this,arguments)}return t&&(e.__proto__=t),e.prototype=Object.create(t&&t.prototype),e.prototype.constructor=e,e.prototype._refreshViews=function(){this.uint8=new Uint8Array(this.arrayBuffer),this.int16=new Int16Array(this.arrayBuffer),this.uint16=new Uint16Array(this.arrayBuffer)},e.prototype.emplaceBack=function(t,e,r,n,i,a,o,s){var l=this.length;return this.resize(l+1),this.emplace(l,t,e,r,n,i,a,o,s)},e.prototype.emplace=function(t,e,r,n,i,a,o,s,l){var c=8*t;return this.int16[c+0]=e,this.int16[c+1]=r,this.int16[c+2]=n,this.int16[c+3]=i,this.uint16[c+4]=a,this.uint16[c+5]=o,this.uint16[c+6]=s,this.uint16[c+7]=l,t},e}(ai);pi.prototype.bytesPerElement=16,kn("StructArrayLayout4i4ui16",pi);var di=function(t){function e(){t.apply(this,arguments)}return t&&(e.__proto__=t),e.prototype=Object.create(t&&t.prototype),e.prototype.constructor=e,e.prototype._refreshViews=function(){this.uint8=new Uint8Array(this.arrayBuffer),this.float32=new Float32Array(this.arrayBuffer)},e.prototype.emplaceBack=function(t,e,r){var n=this.length;return this.resize(n+1),this.emplace(n,t,e,r)},e.prototype.emplace=function(t,e,r,n){var i=3*t;return this.float32[i+0]=e,this.float32[i+1]=r,this.float32[i+2]=n,t},e}(ai);di.prototype.bytesPerElement=12,kn("StructArrayLayout3f12",di);var gi=function(t){function e(){t.apply(this,arguments)}return t&&(e.__proto__=t),e.prototype=Object.create(t&&t.prototype),e.prototype.constructor=e,e.prototype._refreshViews=function(){this.uint8=new Uint8Array(this.arrayBuffer),this.uint32=new Uint32Array(this.arrayBuffer)},e.prototype.emplaceBack=function(t){var e=this.length;return this.resize(e+1),this.emplace(e,t)},e.prototype.emplace=function(t,e){var r=1*t;return this.uint32[r+0]=e,t},e}(ai);gi.prototype.bytesPerElement=4,kn("StructArrayLayout1ul4",gi);var vi=function(t){function e(){t.apply(this,arguments)}return t&&(e.__proto__=t),e.prototype=Object.create(t&&t.prototype),e.prototype.constructor=e,e.prototype._refreshViews=function(){this.uint8=new Uint8Array(this.arrayBuffer),this.int16=new Int16Array(this.arrayBuffer),this.uint32=new Uint32Array(this.arrayBuffer),this.uint16=new Uint16Array(this.arrayBuffer)},e.prototype.emplaceBack=function(t,e,r,n,i,a,o,s,l,c,u){var h=this.length;return this.resize(h+1),this.emplace(h,t,e,r,n,i,a,o,s,l,c,u)},e.prototype.emplace=function(t,e,r,n,i,a,o,s,l,c,u,h){var f=12*t,p=6*t;return this.int16[f+0]=e,this.int16[f+1]=r,this.int16[f+2]=n,this.int16[f+3]=i,this.int16[f+4]=a,this.int16[f+5]=o,this.uint32[p+3]=s,this.uint16[f+8]=l,this.uint16[f+9]=c,this.int16[f+10]=u,this.int16[f+11]=h,t},e}(ai);vi.prototype.bytesPerElement=24,kn("StructArrayLayout6i1ul2ui2i24",vi);var mi=function(t){function e(){t.apply(this,arguments)}return t&&(e.__proto__=t),e.prototype=Object.create(t&&t.prototype),e.prototype.constructor=e,e.prototype._refreshViews=function(){this.uint8=new Uint8Array(this.arrayBuffer),this.int16=new Int16Array(this.arrayBuffer)},e.prototype.emplaceBack=function(t,e,r,n,i,a){var o=this.length;return this.resize(o+1),this.emplace(o,t,e,r,n,i,a)},e.prototype.emplace=function(t,e,r,n,i,a,o){var s=6*t;return this.int16[s+0]=e,this.int16[s+1]=r,this.int16[s+2]=n,this.int16[s+3]=i,this.int16[s+4]=a,this.int16[s+5]=o,t},e}(ai);mi.prototype.bytesPerElement=12,kn("StructArrayLayout2i2i2i12",mi);var yi=function(t){function e(){t.apply(this,arguments)}return t&&(e.__proto__=t),e.prototype=Object.create(t&&t.prototype),e.prototype.constructor=e,e.prototype._refreshViews=function(){this.uint8=new Uint8Array(this.arrayBuffer),this.float32=new Float32Array(this.arrayBuffer)},e.prototype.emplaceBack=function(t,e,r,n){var i=this.length;return this.resize(i+1),this.emplace(i,t,e,r,n)},e.prototype.emplace=function(t,e,r,n,i){var a=12*t,o=3*t;return this.uint8[a+0]=e,this.uint8[a+1]=r,this.float32[o+1]=n,this.float32[o+2]=i,t},e}(ai);yi.prototype.bytesPerElement=12,kn("StructArrayLayout2ub2f12",yi);var xi=function(t){function e(){t.apply(this,arguments)}return t&&(e.__proto__=t),e.prototype=Object.create(t&&t.prototype),e.prototype.constructor=e,e.prototype._refreshViews=function(){this.uint8=new Uint8Array(this.arrayBuffer),this.int16=new Int16Array(this.arrayBuffer),this.uint16=new Uint16Array(this.arrayBuffer),this.uint32=new Uint32Array(this.arrayBuffer),this.float32=new Float32Array(this.arrayBuffer)},e.prototype.emplaceBack=function(t,e,r,n,i,a,o,s,l,c,u,h,f,p,d){var g=this.length;return this.resize(g+1),this.emplace(g,t,e,r,n,i,a,o,s,l,c,u,h,f,p,d)},e.prototype.emplace=function(t,e,r,n,i,a,o,s,l,c,u,h,f,p,d,g){var v=22*t,m=11*t,y=44*t;return this.int16[v+0]=e,this.int16[v+1]=r,this.uint16[v+2]=n,this.uint16[v+3]=i,this.uint32[m+2]=a,this.uint32[m+3]=o,this.uint32[m+4]=s,this.uint16[v+10]=l,this.uint16[v+11]=c,this.uint16[v+12]=u,this.float32[m+7]=h,this.float32[m+8]=f,this.uint8[y+36]=p,this.uint8[y+37]=d,this.uint32[m+10]=g,t},e}(ai);xi.prototype.bytesPerElement=44,kn("StructArrayLayout2i2ui3ul3ui2f2ub1ul44",xi);var bi=function(t){function e(){t.apply(this,arguments)}return t&&(e.__proto__=t),e.prototype=Object.create(t&&t.prototype),e.prototype.constructor=e,e.prototype._refreshViews=function(){this.uint8=new Uint8Array(this.arrayBuffer),this.int16=new Int16Array(this.arrayBuffer),this.uint16=new Uint16Array(this.arrayBuffer),this.uint32=new Uint32Array(this.arrayBuffer),this.float32=new Float32Array(this.arrayBuffer)},e.prototype.emplaceBack=function(t,e,r,n,i,a,o,s,l,c,u,h,f,p,d,g,v,m){var y=this.length;return this.resize(y+1),this.emplace(y,t,e,r,n,i,a,o,s,l,c,u,h,f,p,d,g,v,m)},e.prototype.emplace=function(t,e,r,n,i,a,o,s,l,c,u,h,f,p,d,g,v,m,y){var x=22*t,b=11*t;return this.int16[x+0]=e,this.int16[x+1]=r,this.int16[x+2]=n,this.int16[x+3]=i,this.int16[x+4]=a,this.int16[x+5]=o,this.uint16[x+6]=s,this.uint16[x+7]=l,this.uint16[x+8]=c,this.uint16[x+9]=u,this.uint16[x+10]=h,this.uint16[x+11]=f,this.uint16[x+12]=p,this.uint16[x+13]=d,this.uint16[x+14]=g,this.uint32[b+8]=v,this.float32[b+9]=m,this.float32[b+10]=y,t},e}(ai);bi.prototype.bytesPerElement=44,kn("StructArrayLayout6i9ui1ul2f44",bi);var _i=function(t){function e(){t.apply(this,arguments)}return t&&(e.__proto__=t),e.prototype=Object.create(t&&t.prototype),e.prototype.constructor=e,e.prototype._refreshViews=function(){this.uint8=new Uint8Array(this.arrayBuffer),this.float32=new Float32Array(this.arrayBuffer)},e.prototype.emplaceBack=function(t){var e=this.length;return this.resize(e+1),this.emplace(e,t)},e.prototype.emplace=function(t,e){var r=1*t;return this.float32[r+0]=e,t},e}(ai);_i.prototype.bytesPerElement=4,kn("StructArrayLayout1f4",_i);var wi=function(t){function e(){t.apply(this,arguments)}return t&&(e.__proto__=t),e.prototype=Object.create(t&&t.prototype),e.prototype.constructor=e,e.prototype._refreshViews=function(){this.uint8=new Uint8Array(this.arrayBuffer),this.int16=new Int16Array(this.arrayBuffer)},e.prototype.emplaceBack=function(t,e,r){var n=this.length;return this.resize(n+1),this.emplace(n,t,e,r)},e.prototype.emplace=function(t,e,r,n){var i=3*t;return this.int16[i+0]=e,this.int16[i+1]=r,this.int16[i+2]=n,t},e}(ai);wi.prototype.bytesPerElement=6,kn("StructArrayLayout3i6",wi);var ki=function(t){function e(){t.apply(this,arguments)}return t&&(e.__proto__=t),e.prototype=Object.create(t&&t.prototype),e.prototype.constructor=e,e.prototype._refreshViews=function(){this.uint8=new Uint8Array(this.arrayBuffer),this.uint32=new Uint32Array(this.arrayBuffer),this.uint16=new Uint16Array(this.arrayBuffer)},e.prototype.emplaceBack=function(t,e,r){var n=this.length;return this.resize(n+1),this.emplace(n,t,e,r)},e.prototype.emplace=function(t,e,r,n){var i=2*t,a=4*t;return this.uint32[i+0]=e,this.uint16[a+2]=r,this.uint16[a+3]=n,t},e}(ai);ki.prototype.bytesPerElement=8,kn("StructArrayLayout1ul2ui8",ki);var Ti=function(t){function e(){t.apply(this,arguments)}return t&&(e.__proto__=t),e.prototype=Object.create(t&&t.prototype),e.prototype.constructor=e,e.prototype._refreshViews=function(){this.uint8=new Uint8Array(this.arrayBuffer),this.uint16=new Uint16Array(this.arrayBuffer)},e.prototype.emplaceBack=function(t,e,r){var n=this.length;return this.resize(n+1),this.emplace(n,t,e,r)},e.prototype.emplace=function(t,e,r,n){var i=3*t;return this.uint16[i+0]=e,this.uint16[i+1]=r,this.uint16[i+2]=n,t},e}(ai);Ti.prototype.bytesPerElement=6,kn("StructArrayLayout3ui6",Ti);var Ai=function(t){function e(){t.apply(this,arguments)}return t&&(e.__proto__=t),e.prototype=Object.create(t&&t.prototype),e.prototype.constructor=e,e.prototype._refreshViews=function(){this.uint8=new Uint8Array(this.arrayBuffer),this.uint16=new Uint16Array(this.arrayBuffer)},e.prototype.emplaceBack=function(t,e){var r=this.length;return this.resize(r+1),this.emplace(r,t,e)},e.prototype.emplace=function(t,e,r){var n=2*t;return this.uint16[n+0]=e,this.uint16[n+1]=r,t},e}(ai);Ai.prototype.bytesPerElement=4,kn("StructArrayLayout2ui4",Ai);var Mi=function(t){function e(){t.apply(this,arguments)}return t&&(e.__proto__=t),e.prototype=Object.create(t&&t.prototype),e.prototype.constructor=e,e.prototype._refreshViews=function(){this.uint8=new Uint8Array(this.arrayBuffer),this.uint16=new Uint16Array(this.arrayBuffer)},e.prototype.emplaceBack=function(t){var e=this.length;return this.resize(e+1),this.emplace(e,t)},e.prototype.emplace=function(t,e){var r=1*t;return this.uint16[r+0]=e,t},e}(ai);Mi.prototype.bytesPerElement=2,kn("StructArrayLayout1ui2",Mi);var Si=function(t){function e(){t.apply(this,arguments)}return t&&(e.__proto__=t),e.prototype=Object.create(t&&t.prototype),e.prototype.constructor=e,e.prototype._refreshViews=function(){this.uint8=new Uint8Array(this.arrayBuffer),this.float32=new Float32Array(this.arrayBuffer)},e.prototype.emplaceBack=function(t,e){var r=this.length;return this.resize(r+1),this.emplace(r,t,e)},e.prototype.emplace=function(t,e,r){var n=2*t;return this.float32[n+0]=e,this.float32[n+1]=r,t},e}(ai);Si.prototype.bytesPerElement=8,kn("StructArrayLayout2f8",Si);var Ei=function(t){function e(){t.apply(this,arguments)}return t&&(e.__proto__=t),e.prototype=Object.create(t&&t.prototype),e.prototype.constructor=e,e.prototype._refreshViews=function(){this.uint8=new Uint8Array(this.arrayBuffer),this.float32=new Float32Array(this.arrayBuffer)},e.prototype.emplaceBack=function(t,e,r,n){var i=this.length;return this.resize(i+1),this.emplace(i,t,e,r,n)},e.prototype.emplace=function(t,e,r,n,i){var a=4*t;return this.float32[a+0]=e,this.float32[a+1]=r,this.float32[a+2]=n,this.float32[a+3]=i,t},e}(ai);Ei.prototype.bytesPerElement=16,kn("StructArrayLayout4f16",Ei);var Ci=function(t){function e(){t.apply(this,arguments)}t&&(e.__proto__=t),e.prototype=Object.create(t&&t.prototype),e.prototype.constructor=e;var r={anchorPointX:{configurable:!0},anchorPointY:{configurable:!0},x1:{configurable:!0},y1:{configurable:!0},x2:{configurable:!0},y2:{configurable:!0},featureIndex:{configurable:!0},sourceLayerIndex:{configurable:!0},bucketIndex:{configurable:!0},radius:{configurable:!0},signedDistanceFromAnchor:{configurable:!0},anchorPoint:{configurable:!0}};return r.anchorPointX.get=function(){return this._structArray.int16[this._pos2+0]},r.anchorPointX.set=function(t){this._structArray.int16[this._pos2+0]=t},r.anchorPointY.get=function(){return this._structArray.int16[this._pos2+1]},r.anchorPointY.set=function(t){this._structArray.int16[this._pos2+1]=t},r.x1.get=function(){return this._structArray.int16[this._pos2+2]},r.x1.set=function(t){this._structArray.int16[this._pos2+2]=t},r.y1.get=function(){return this._structArray.int16[this._pos2+3]},r.y1.set=function(t){this._structArray.int16[this._pos2+3]=t},r.x2.get=function(){return this._structArray.int16[this._pos2+4]},r.x2.set=function(t){this._structArray.int16[this._pos2+4]=t},r.y2.get=function(){return this._structArray.int16[this._pos2+5]},r.y2.set=function(t){this._structArray.int16[this._pos2+5]=t},r.featureIndex.get=function(){return this._structArray.uint32[this._pos4+3]},r.featureIndex.set=function(t){this._structArray.uint32[this._pos4+3]=t},r.sourceLayerIndex.get=function(){return this._structArray.uint16[this._pos2+8]},r.sourceLayerIndex.set=function(t){this._structArray.uint16[this._pos2+8]=t},r.bucketIndex.get=function(){return this._structArray.uint16[this._pos2+9]},r.bucketIndex.set=function(t){this._structArray.uint16[this._pos2+9]=t},r.radius.get=function(){return this._structArray.int16[this._pos2+10]},r.radius.set=function(t){this._structArray.int16[this._pos2+10]=t},r.signedDistanceFromAnchor.get=function(){return this._structArray.int16[this._pos2+11]},r.signedDistanceFromAnchor.set=function(t){this._structArray.int16[this._pos2+11]=t},r.anchorPoint.get=function(){return new i(this.anchorPointX,this.anchorPointY)},Object.defineProperties(e.prototype,r),e}(ii);Ci.prototype.size=24;var Li=function(t){function e(){t.apply(this,arguments)}return t&&(e.__proto__=t),e.prototype=Object.create(t&&t.prototype),e.prototype.constructor=e,e.prototype.get=function(t){return new Ci(this,t)},e}(vi);kn("CollisionBoxArray",Li);var Pi=function(t){function e(){t.apply(this,arguments)}t&&(e.__proto__=t),e.prototype=Object.create(t&&t.prototype),e.prototype.constructor=e;var r={anchorX:{configurable:!0},anchorY:{configurable:!0},glyphStartIndex:{configurable:!0},numGlyphs:{configurable:!0},vertexStartIndex:{configurable:!0},lineStartIndex:{configurable:!0},lineLength:{configurable:!0},segment:{configurable:!0},lowerSize:{configurable:!0},upperSize:{configurable:!0},lineOffsetX:{configurable:!0},lineOffsetY:{configurable:!0},writingMode:{configurable:!0},hidden:{configurable:!0},crossTileID:{configurable:!0}};return r.anchorX.get=function(){return this._structArray.int16[this._pos2+0]},r.anchorX.set=function(t){this._structArray.int16[this._pos2+0]=t},r.anchorY.get=function(){return this._structArray.int16[this._pos2+1]},r.anchorY.set=function(t){this._structArray.int16[this._pos2+1]=t},r.glyphStartIndex.get=function(){return this._structArray.uint16[this._pos2+2]},r.glyphStartIndex.set=function(t){this._structArray.uint16[this._pos2+2]=t},r.numGlyphs.get=function(){return this._structArray.uint16[this._pos2+3]},r.numGlyphs.set=function(t){this._structArray.uint16[this._pos2+3]=t},r.vertexStartIndex.get=function(){return this._structArray.uint32[this._pos4+2]},r.vertexStartIndex.set=function(t){this._structArray.uint32[this._pos4+2]=t},r.lineStartIndex.get=function(){return this._structArray.uint32[this._pos4+3]},r.lineStartIndex.set=function(t){this._structArray.uint32[this._pos4+3]=t},r.lineLength.get=function(){return this._structArray.uint32[this._pos4+4]},r.lineLength.set=function(t){this._structArray.uint32[this._pos4+4]=t},r.segment.get=function(){return this._structArray.uint16[this._pos2+10]},r.segment.set=function(t){this._structArray.uint16[this._pos2+10]=t},r.lowerSize.get=function(){return this._structArray.uint16[this._pos2+11]},r.lowerSize.set=function(t){this._structArray.uint16[this._pos2+11]=t},r.upperSize.get=function(){return this._structArray.uint16[this._pos2+12]},r.upperSize.set=function(t){this._structArray.uint16[this._pos2+12]=t},r.lineOffsetX.get=function(){return this._structArray.float32[this._pos4+7]},r.lineOffsetX.set=function(t){this._structArray.float32[this._pos4+7]=t},r.lineOffsetY.get=function(){return this._structArray.float32[this._pos4+8]},r.lineOffsetY.set=function(t){this._structArray.float32[this._pos4+8]=t},r.writingMode.get=function(){return this._structArray.uint8[this._pos1+36]},r.writingMode.set=function(t){this._structArray.uint8[this._pos1+36]=t},r.hidden.get=function(){return this._structArray.uint8[this._pos1+37]},r.hidden.set=function(t){this._structArray.uint8[this._pos1+37]=t},r.crossTileID.get=function(){return this._structArray.uint32[this._pos4+10]},r.crossTileID.set=function(t){this._structArray.uint32[this._pos4+10]=t},Object.defineProperties(e.prototype,r),e}(ii);Pi.prototype.size=44;var Oi=function(t){function e(){t.apply(this,arguments)}return t&&(e.__proto__=t),e.prototype=Object.create(t&&t.prototype),e.prototype.constructor=e,e.prototype.get=function(t){return new Pi(this,t)},e}(xi);kn("PlacedSymbolArray",Oi);var zi=function(t){function e(){t.apply(this,arguments)}t&&(e.__proto__=t),e.prototype=Object.create(t&&t.prototype),e.prototype.constructor=e;var r={anchorX:{configurable:!0},anchorY:{configurable:!0},rightJustifiedTextSymbolIndex:{configurable:!0},centerJustifiedTextSymbolIndex:{configurable:!0},leftJustifiedTextSymbolIndex:{configurable:!0},verticalPlacedTextSymbolIndex:{configurable:!0},key:{configurable:!0},textBoxStartIndex:{configurable:!0},textBoxEndIndex:{configurable:!0},iconBoxStartIndex:{configurable:!0},iconBoxEndIndex:{configurable:!0},featureIndex:{configurable:!0},numHorizontalGlyphVertices:{configurable:!0},numVerticalGlyphVertices:{configurable:!0},numIconVertices:{configurable:!0},crossTileID:{configurable:!0},textBoxScale:{configurable:!0},radialTextOffset:{configurable:!0}};return r.anchorX.get=function(){return this._structArray.int16[this._pos2+0]},r.anchorX.set=function(t){this._structArray.int16[this._pos2+0]=t},r.anchorY.get=function(){return this._structArray.int16[this._pos2+1]},r.anchorY.set=function(t){this._structArray.int16[this._pos2+1]=t},r.rightJustifiedTextSymbolIndex.get=function(){return this._structArray.int16[this._pos2+2]},r.rightJustifiedTextSymbolIndex.set=function(t){this._structArray.int16[this._pos2+2]=t},r.centerJustifiedTextSymbolIndex.get=function(){return this._structArray.int16[this._pos2+3]},r.centerJustifiedTextSymbolIndex.set=function(t){this._structArray.int16[this._pos2+3]=t},r.leftJustifiedTextSymbolIndex.get=function(){return this._structArray.int16[this._pos2+4]},r.leftJustifiedTextSymbolIndex.set=function(t){this._structArray.int16[this._pos2+4]=t},r.verticalPlacedTextSymbolIndex.get=function(){return this._structArray.int16[this._pos2+5]},r.verticalPlacedTextSymbolIndex.set=function(t){this._structArray.int16[this._pos2+5]=t},r.key.get=function(){return this._structArray.uint16[this._pos2+6]},r.key.set=function(t){this._structArray.uint16[this._pos2+6]=t},r.textBoxStartIndex.get=function(){return this._structArray.uint16[this._pos2+7]},r.textBoxStartIndex.set=function(t){this._structArray.uint16[this._pos2+7]=t},r.textBoxEndIndex.get=function(){return this._structArray.uint16[this._pos2+8]},r.textBoxEndIndex.set=function(t){this._structArray.uint16[this._pos2+8]=t},r.iconBoxStartIndex.get=function(){return this._structArray.uint16[this._pos2+9]},r.iconBoxStartIndex.set=function(t){this._structArray.uint16[this._pos2+9]=t},r.iconBoxEndIndex.get=function(){return this._structArray.uint16[this._pos2+10]},r.iconBoxEndIndex.set=function(t){this._structArray.uint16[this._pos2+10]=t},r.featureIndex.get=function(){return this._structArray.uint16[this._pos2+11]},r.featureIndex.set=function(t){this._structArray.uint16[this._pos2+11]=t},r.numHorizontalGlyphVertices.get=function(){return this._structArray.uint16[this._pos2+12]},r.numHorizontalGlyphVertices.set=function(t){this._structArray.uint16[this._pos2+12]=t},r.numVerticalGlyphVertices.get=function(){return this._structArray.uint16[this._pos2+13]},r.numVerticalGlyphVertices.set=function(t){this._structArray.uint16[this._pos2+13]=t},r.numIconVertices.get=function(){return this._structArray.uint16[this._pos2+14]},r.numIconVertices.set=function(t){this._structArray.uint16[this._pos2+14]=t},r.crossTileID.get=function(){return this._structArray.uint32[this._pos4+8]},r.crossTileID.set=function(t){this._structArray.uint32[this._pos4+8]=t},r.textBoxScale.get=function(){return this._structArray.float32[this._pos4+9]},r.textBoxScale.set=function(t){this._structArray.float32[this._pos4+9]=t},r.radialTextOffset.get=function(){return this._structArray.float32[this._pos4+10]},r.radialTextOffset.set=function(t){this._structArray.float32[this._pos4+10]=t},Object.defineProperties(e.prototype,r),e}(ii);zi.prototype.size=44;var Ii=function(t){function e(){t.apply(this,arguments)}return t&&(e.__proto__=t),e.prototype=Object.create(t&&t.prototype),e.prototype.constructor=e,e.prototype.get=function(t){return new zi(this,t)},e}(bi);kn("SymbolInstanceArray",Ii);var Di=function(t){function e(){t.apply(this,arguments)}t&&(e.__proto__=t),e.prototype=Object.create(t&&t.prototype),e.prototype.constructor=e;var r={offsetX:{configurable:!0}};return r.offsetX.get=function(){return this._structArray.float32[this._pos4+0]},r.offsetX.set=function(t){this._structArray.float32[this._pos4+0]=t},Object.defineProperties(e.prototype,r),e}(ii);Di.prototype.size=4;var Ri=function(t){function e(){t.apply(this,arguments)}return t&&(e.__proto__=t),e.prototype=Object.create(t&&t.prototype),e.prototype.constructor=e,e.prototype.getoffsetX=function(t){return this.float32[1*t+0]},e.prototype.get=function(t){return new Di(this,t)},e}(_i);kn("GlyphOffsetArray",Ri);var Fi=function(t){function e(){t.apply(this,arguments)}t&&(e.__proto__=t),e.prototype=Object.create(t&&t.prototype),e.prototype.constructor=e;var r={x:{configurable:!0},y:{configurable:!0},tileUnitDistanceFromAnchor:{configurable:!0}};return r.x.get=function(){return this._structArray.int16[this._pos2+0]},r.x.set=function(t){this._structArray.int16[this._pos2+0]=t},r.y.get=function(){return this._structArray.int16[this._pos2+1]},r.y.set=function(t){this._structArray.int16[this._pos2+1]=t},r.tileUnitDistanceFromAnchor.get=function(){return this._structArray.int16[this._pos2+2]},r.tileUnitDistanceFromAnchor.set=function(t){this._structArray.int16[this._pos2+2]=t},Object.defineProperties(e.prototype,r),e}(ii);Fi.prototype.size=6;var Bi=function(t){function e(){t.apply(this,arguments)}return t&&(e.__proto__=t),e.prototype=Object.create(t&&t.prototype),e.prototype.constructor=e,e.prototype.getx=function(t){return this.int16[3*t+0]},e.prototype.gety=function(t){return this.int16[3*t+1]},e.prototype.gettileUnitDistanceFromAnchor=function(t){return this.int16[3*t+2]},e.prototype.get=function(t){return new Fi(this,t)},e}(wi);kn("SymbolLineVertexArray",Bi);var Ni=function(t){function e(){t.apply(this,arguments)}t&&(e.__proto__=t),e.prototype=Object.create(t&&t.prototype),e.prototype.constructor=e;var r={featureIndex:{configurable:!0},sourceLayerIndex:{configurable:!0},bucketIndex:{configurable:!0}};return r.featureIndex.get=function(){return this._structArray.uint32[this._pos4+0]},r.featureIndex.set=function(t){this._structArray.uint32[this._pos4+0]=t},r.sourceLayerIndex.get=function(){return this._structArray.uint16[this._pos2+2]},r.sourceLayerIndex.set=function(t){this._structArray.uint16[this._pos2+2]=t},r.bucketIndex.get=function(){return this._structArray.uint16[this._pos2+3]},r.bucketIndex.set=function(t){this._structArray.uint16[this._pos2+3]=t},Object.defineProperties(e.prototype,r),e}(ii);Ni.prototype.size=8;var ji=function(t){function e(){t.apply(this,arguments)}return t&&(e.__proto__=t),e.prototype=Object.create(t&&t.prototype),e.prototype.constructor=e,e.prototype.get=function(t){return new Ni(this,t)},e}(ki);kn("FeatureIndexArray",ji);var Ui=oi([{name:"a_pos",components:2,type:"Int16"}],4).members,Vi=function(t){void 0===t&&(t=[]),this.segments=t};function qi(t,e){return 256*(t=c(Math.floor(t),0,255))+c(Math.floor(e),0,255)}Vi.prototype.prepareSegment=function(t,e,r,n){var i=this.segments[this.segments.length-1];return t>Vi.MAX_VERTEX_ARRAY_LENGTH&&w("Max vertices per segment is "+Vi.MAX_VERTEX_ARRAY_LENGTH+": bucket requested "+t),(!i||i.vertexLength+t>Vi.MAX_VERTEX_ARRAY_LENGTH||i.sortKey!==n)&&(i={vertexOffset:e.length,primitiveOffset:r.length,vertexLength:0,primitiveLength:0},void 0!==n&&(i.sortKey=n),this.segments.push(i)),i},Vi.prototype.get=function(){return this.segments},Vi.prototype.destroy=function(){for(var t=0,e=this.segments;t<e.length;t+=1){var r=e[t];for(var n in r.vaos)r.vaos[n].destroy()}},Vi.simpleSegment=function(t,e,r,n){return new Vi([{vertexOffset:t,primitiveOffset:e,vertexLength:r,primitiveLength:n,vaos:{},sortKey:0}])},Vi.MAX_VERTEX_ARRAY_LENGTH=Math.pow(2,16)-1,kn("SegmentVector",Vi);var Hi=function(){this.ids=[],this.positions=[],this.indexed=!1};function Gi(t,e,r){var n=t[e];t[e]=t[r],t[r]=n}Hi.prototype.add=function(t,e,r,n){this.ids.push(t),this.positions.push(e,r,n)},Hi.prototype.getPositions=function(t){for(var e=0,r=this.ids.length-1;e<r;){var n=e+r>>1;this.ids[n]>=t?r=n:e=n+1}for(var i=[];this.ids[e]===t;){var a=this.positions[3*e],o=this.positions[3*e+1],s=this.positions[3*e+2];i.push({index:a,start:o,end:s}),e++}return i},Hi.serialize=function(t,e){var r=new Float64Array(t.ids),n=new Uint32Array(t.positions);return function t(e,r,n,i){if(!(n>=i)){for(var a=e[n+i>>1],o=n-1,s=i+1;;){do{o++}while(e[o]<a);do{s--}while(e[s]>a);if(o>=s)break;Gi(e,o,s),Gi(r,3*o,3*s),Gi(r,3*o+1,3*s+1),Gi(r,3*o+2,3*s+2)}t(e,r,n,s),t(e,r,s+1,i)}}(r,n,0,r.length-1),e.push(r.buffer,n.buffer),{ids:r,positions:n}},Hi.deserialize=function(t){var e=new Hi;return e.ids=t.ids,e.positions=t.positions,e.indexed=!0,e},kn("FeaturePositionMap",Hi);var Yi=function(t,e){this.gl=t.gl,this.location=e},Wi=function(t){function e(e,r){t.call(this,e,r),this.current=0}return t&&(e.__proto__=t),e.prototype=Object.create(t&&t.prototype),e.prototype.constructor=e,e.prototype.set=function(t){this.current!==t&&(this.current=t,this.gl.uniform1i(this.location,t))},e}(Yi),Xi=function(t){function e(e,r){t.call(this,e,r),this.current=0}return t&&(e.__proto__=t),e.prototype=Object.create(t&&t.prototype),e.prototype.constructor=e,e.prototype.set=function(t){this.current!==t&&(this.current=t,this.gl.uniform1f(this.location,t))},e}(Yi),Zi=function(t){function e(e,r){t.call(this,e,r),this.current=[0,0]}return t&&(e.__proto__=t),e.prototype=Object.create(t&&t.prototype),e.prototype.constructor=e,e.prototype.set=function(t){t[0]===this.current[0]&&t[1]===this.current[1]||(this.current=t,this.gl.uniform2f(this.location,t[0],t[1]))},e}(Yi),Ji=function(t){function e(e,r){t.call(this,e,r),this.current=[0,0,0]}return t&&(e.__proto__=t),e.prototype=Object.create(t&&t.prototype),e.prototype.constructor=e,e.prototype.set=function(t){t[0]===this.current[0]&&t[1]===this.current[1]&&t[2]===this.current[2]||(this.current=t,this.gl.uniform3f(this.location,t[0],t[1],t[2]))},e}(Yi),Ki=function(t){function e(e,r){t.call(this,e,r),this.current=[0,0,0,0]}return t&&(e.__proto__=t),e.prototype=Object.create(t&&t.prototype),e.prototype.constructor=e,e.prototype.set=function(t){t[0]===this.current[0]&&t[1]===this.current[1]&&t[2]===this.current[2]&&t[3]===this.current[3]||(this.current=t,this.gl.uniform4f(this.location,t[0],t[1],t[2],t[3]))},e}(Yi),$i=function(t){function e(e,r){t.call(this,e,r),this.current=ne.transparent}return t&&(e.__proto__=t),e.prototype=Object.create(t&&t.prototype),e.prototype.constructor=e,e.prototype.set=function(t){t.r===this.current.r&&t.g===this.current.g&&t.b===this.current.b&&t.a===this.current.a||(this.current=t,this.gl.uniform4f(this.location,t.r,t.g,t.b,t.a))},e}(Yi),Qi=new Float32Array(16),ta=function(t){function e(e,r){t.call(this,e,r),this.current=Qi}return t&&(e.__proto__=t),e.prototype=Object.create(t&&t.prototype),e.prototype.constructor=e,e.prototype.set=function(t){if(t[12]!==this.current[12]||t[0]!==this.current[0])return this.current=t,void this.gl.uniformMatrix4fv(this.location,!1,t);for(var e=1;e<16;e++)if(t[e]!==this.current[e]){this.current=t,this.gl.uniformMatrix4fv(this.location,!1,t);break}},e}(Yi);function ea(t){return[qi(255*t.r,255*t.g),qi(255*t.b,255*t.a)]}var ra=function(t,e,r){this.value=t,this.names=e,this.uniformNames=this.names.map(function(t){return"u_"+t}),this.type=r,this.maxValue=-1/0};ra.prototype.defines=function(){return this.names.map(function(t){return"#define HAS_UNIFORM_u_"+t})},ra.prototype.setConstantPatternPositions=function(){},ra.prototype.populatePaintArray=function(){},ra.prototype.updatePaintArray=function(){},ra.prototype.upload=function(){},ra.prototype.destroy=function(){},ra.prototype.setUniforms=function(t,e,r,n){e.set(n.constantOr(this.value))},ra.prototype.getBinding=function(t,e){return"color"===this.type?new $i(t,e):new Xi(t,e)},ra.serialize=function(t){var e=t.value,r=t.names,n=t.type;return{value:An(e),names:r,type:n}},ra.deserialize=function(t){var e=t.value,r=t.names,n=t.type;return new ra(Mn(e),r,n)};var na=function(t,e,r){this.value=t,this.names=e,this.uniformNames=this.names.map(function(t){return"u_"+t}),this.type=r,this.maxValue=-1/0,this.patternPositions={patternTo:null,patternFrom:null}};na.prototype.defines=function(){return this.names.map(function(t){return"#define HAS_UNIFORM_u_"+t})},na.prototype.populatePaintArray=function(){},na.prototype.updatePaintArray=function(){},na.prototype.upload=function(){},na.prototype.destroy=function(){},na.prototype.setConstantPatternPositions=function(t,e){this.patternPositions.patternTo=t.tlbr,this.patternPositions.patternFrom=e.tlbr},na.prototype.setUniforms=function(t,e,r,n,i){var a=this.patternPositions;"u_pattern_to"===i&&a.patternTo&&e.set(a.patternTo),"u_pattern_from"===i&&a.patternFrom&&e.set(a.patternFrom)},na.prototype.getBinding=function(t,e){return new Ki(t,e)};var ia=function(t,e,r,n){this.expression=t,this.names=e,this.type=r,this.uniformNames=this.names.map(function(t){return"a_"+t}),this.maxValue=-1/0,this.paintVertexAttributes=e.map(function(t){return{name:"a_"+t,type:"Float32",components:"color"===r?2:1,offset:0}}),this.paintVertexArray=new n};ia.prototype.defines=function(){return[]},ia.prototype.setConstantPatternPositions=function(){},ia.prototype.populatePaintArray=function(t,e){var r=this.paintVertexArray,n=r.length;r.reserve(t);var i=this.expression.evaluate(new Un(0),e,{});if("color"===this.type)for(var a=ea(i),o=n;o<t;o++)r.emplaceBack(a[0],a[1]);else{for(var s=n;s<t;s++)r.emplaceBack(i);this.maxValue=Math.max(this.maxValue,i)}},ia.prototype.updatePaintArray=function(t,e,r,n){var i=this.paintVertexArray,a=this.expression.evaluate({zoom:0},r,n);if("color"===this.type)for(var o=ea(a),s=t;s<e;s++)i.emplace(s,o[0],o[1]);else{for(var l=t;l<e;l++)i.emplace(l,a);this.maxValue=Math.max(this.maxValue,a)}},ia.prototype.upload=function(t){this.paintVertexArray&&this.paintVertexArray.arrayBuffer&&(this.paintVertexBuffer&&this.paintVertexBuffer.buffer?this.paintVertexBuffer.updateData(this.paintVertexArray):this.paintVertexBuffer=t.createVertexBuffer(this.paintVertexArray,this.paintVertexAttributes,this.expression.isStateDependent))},ia.prototype.destroy=function(){this.paintVertexBuffer&&this.paintVertexBuffer.destroy()},ia.prototype.setUniforms=function(t,e){e.set(0)},ia.prototype.getBinding=function(t,e){return new Xi(t,e)};var aa=function(t,e,r,n,i,a){this.expression=t,this.names=e,this.uniformNames=this.names.map(function(t){return"u_"+t+"_t"}),this.type=r,this.useIntegerZoom=n,this.zoom=i,this.maxValue=-1/0;var o=a;this.paintVertexAttributes=e.map(function(t){return{name:"a_"+t,type:"Float32",components:"color"===r?4:2,offset:0}}),this.paintVertexArray=new o};aa.prototype.defines=function(){return[]},aa.prototype.setConstantPatternPositions=function(){},aa.prototype.populatePaintArray=function(t,e){var r=this.paintVertexArray,n=r.length;r.reserve(t);var i=this.expression.evaluate(new Un(this.zoom),e,{}),a=this.expression.evaluate(new Un(this.zoom+1),e,{});if("color"===this.type)for(var o=ea(i),s=ea(a),l=n;l<t;l++)r.emplaceBack(o[0],o[1],s[0],s[1]);else{for(var c=n;c<t;c++)r.emplaceBack(i,a);this.maxValue=Math.max(this.maxValue,i,a)}},aa.prototype.updatePaintArray=function(t,e,r,n){var i=this.paintVertexArray,a=this.expression.evaluate({zoom:this.zoom},r,n),o=this.expression.evaluate({zoom:this.zoom+1},r,n);if("color"===this.type)for(var s=ea(a),l=ea(o),c=t;c<e;c++)i.emplace(c,s[0],s[1],l[0],l[1]);else{for(var u=t;u<e;u++)i.emplace(u,a,o);this.maxValue=Math.max(this.maxValue,a,o)}},aa.prototype.upload=function(t){this.paintVertexArray&&this.paintVertexArray.arrayBuffer&&(this.paintVertexBuffer&&this.paintVertexBuffer.buffer?this.paintVertexBuffer.updateData(this.paintVertexArray):this.paintVertexBuffer=t.createVertexBuffer(this.paintVertexArray,this.paintVertexAttributes,this.expression.isStateDependent))},aa.prototype.destroy=function(){this.paintVertexBuffer&&this.paintVertexBuffer.destroy()},aa.prototype.interpolationFactor=function(t){return this.useIntegerZoom?this.expression.interpolationFactor(Math.floor(t),this.zoom,this.zoom+1):this.expression.interpolationFactor(t,this.zoom,this.zoom+1)},aa.prototype.setUniforms=function(t,e,r){e.set(this.interpolationFactor(r.zoom))},aa.prototype.getBinding=function(t,e){return new Xi(t,e)};var oa=function(t,e,r,n,i,a,o){this.expression=t,this.names=e,this.type=r,this.uniformNames=this.names.map(function(t){return"u_"+t+"_t"}),this.useIntegerZoom=n,this.zoom=i,this.maxValue=-1/0,this.layerId=o,this.paintVertexAttributes=e.map(function(t){return{name:"a_"+t,type:"Uint16",components:4,offset:0}}),this.zoomInPaintVertexArray=new a,this.zoomOutPaintVertexArray=new a};oa.prototype.defines=function(){return[]},oa.prototype.setConstantPatternPositions=function(){},oa.prototype.populatePaintArray=function(t,e,r){var n=this.zoomInPaintVertexArray,i=this.zoomOutPaintVertexArray,a=this.layerId,o=n.length;if(n.reserve(t),i.reserve(t),r&&e.patterns&&e.patterns[a]){var s=e.patterns[a],l=s.min,c=s.mid,u=s.max,h=r[l],f=r[c],p=r[u];if(!h||!f||!p)return;for(var d=o;d<t;d++)n.emplaceBack(f.tl[0],f.tl[1],f.br[0],f.br[1],h.tl[0],h.tl[1],h.br[0],h.br[1]),i.emplaceBack(f.tl[0],f.tl[1],f.br[0],f.br[1],p.tl[0],p.tl[1],p.br[0],p.br[1])}},oa.prototype.updatePaintArray=function(t,e,r,n,i){var a=this.zoomInPaintVertexArray,o=this.zoomOutPaintVertexArray,s=this.layerId;if(i&&r.patterns&&r.patterns[s]){var l=r.patterns[s],c=l.min,u=l.mid,h=l.max,f=i[c],p=i[u],d=i[h];if(!f||!p||!d)return;for(var g=t;g<e;g++)a.emplace(g,p.tl[0],p.tl[1],p.br[0],p.br[1],f.tl[0],f.tl[1],f.br[0],f.br[1]),o.emplace(g,p.tl[0],p.tl[1],p.br[0],p.br[1],d.tl[0],d.tl[1],d.br[0],d.br[1])}},oa.prototype.upload=function(t){this.zoomInPaintVertexArray&&this.zoomInPaintVertexArray.arrayBuffer&&this.zoomOutPaintVertexArray&&this.zoomOutPaintVertexArray.arrayBuffer&&(this.zoomInPaintVertexBuffer=t.createVertexBuffer(this.zoomInPaintVertexArray,this.paintVertexAttributes,this.expression.isStateDependent),this.zoomOutPaintVertexBuffer=t.createVertexBuffer(this.zoomOutPaintVertexArray,this.paintVertexAttributes,this.expression.isStateDependent))},oa.prototype.destroy=function(){this.zoomOutPaintVertexBuffer&&this.zoomOutPaintVertexBuffer.destroy(),this.zoomInPaintVertexBuffer&&this.zoomInPaintVertexBuffer.destroy()},oa.prototype.setUniforms=function(t,e){e.set(0)},oa.prototype.getBinding=function(t,e){return new Xi(t,e)};var sa=function(){this.binders={},this.cacheKey="",this._buffers=[],this._featureMap=new Hi,this._bufferOffset=0};sa.createDynamic=function(t,e,r){var n=new sa,i=[];for(var a in t.paint._values)if(r(a)){var o=t.paint.get(a);if(o instanceof Xn&&xr(o.property.specification)){var s=ca(a,t.type),l=o.property.specification.type,c=o.property.useIntegerZoom;if("cross-faded"===o.property.specification["property-type"]||"cross-faded-data-driven"===o.property.specification["property-type"])if("constant"===o.value.kind)n.binders[a]=new na(o.value.value,s,l),i.push("/u_"+a);else{var u=ua(a,l,"source");n.binders[a]=new oa(o.value,s,l,c,e,u,t.id),i.push("/a_"+a)}else if("constant"===o.value.kind)n.binders[a]=new ra(o.value.value,s,l),i.push("/u_"+a);else if("source"===o.value.kind){var h=ua(a,l,"source");n.binders[a]=new ia(o.value,s,l,h),i.push("/a_"+a)}else{var f=ua(a,l,"composite");n.binders[a]=new aa(o.value,s,l,c,e,f),i.push("/z_"+a)}}}return n.cacheKey=i.sort().join(""),n},sa.prototype.populatePaintArrays=function(t,e,r,n){for(var i in this.binders)this.binders[i].populatePaintArray(t,e,n);void 0!==e.id&&this._featureMap.add(+e.id,r,this._bufferOffset,t),this._bufferOffset=t},sa.prototype.setConstantPatternPositions=function(t,e){for(var r in this.binders)this.binders[r].setConstantPatternPositions(t,e)},sa.prototype.updatePaintArrays=function(t,e,r,n){var i=!1;for(var a in t)for(var o=0,s=this._featureMap.getPositions(+a);o<s.length;o+=1){var l=s[o],c=e.feature(l.index);for(var u in this.binders){var h=this.binders[u];if(!(h instanceof ra||h instanceof na)&&!0===h.expression.isStateDependent){var f=r.paint.get(u);h.expression=f.value,h.updatePaintArray(l.start,l.end,c,t[a],n),i=!0}}}return i},sa.prototype.defines=function(){var t=[];for(var e in this.binders)t.push.apply(t,this.binders[e].defines());return t},sa.prototype.getPaintVertexBuffers=function(){return this._buffers},sa.prototype.getUniforms=function(t,e){var r=[];for(var n in this.binders)for(var i=this.binders[n],a=0,o=i.uniformNames;a<o.length;a+=1){var s=o[a];if(e[s]){var l=i.getBinding(t,e[s]);r.push({name:s,property:n,binding:l})}}return r},sa.prototype.setUniforms=function(t,e,r,n){for(var i=0,a=e;i<a.length;i+=1){var o=a[i],s=o.name,l=o.property,c=o.binding;this.binders[l].setUniforms(t,c,n,r.get(l),s)}},sa.prototype.updatePatternPaintBuffers=function(t){var e=[];for(var r in this.binders){var n=this.binders[r];if(n instanceof oa){var i=2===t.fromScale?n.zoomInPaintVertexBuffer:n.zoomOutPaintVertexBuffer;i&&e.push(i)}else(n instanceof ia||n instanceof aa)&&n.paintVertexBuffer&&e.push(n.paintVertexBuffer)}this._buffers=e},sa.prototype.upload=function(t){for(var e in this.binders)this.binders[e].upload(t);var r=[];for(var n in this.binders){var i=this.binders[n];(i instanceof ia||i instanceof aa)&&i.paintVertexBuffer&&r.push(i.paintVertexBuffer)}this._buffers=r},sa.prototype.destroy=function(){for(var t in this.binders)this.binders[t].destroy()};var la=function(t,e,r,n){void 0===n&&(n=function(){return!0}),this.programConfigurations={};for(var i=0,a=e;i<a.length;i+=1){var o=a[i];this.programConfigurations[o.id]=sa.createDynamic(o,r,n),this.programConfigurations[o.id].layoutAttributes=t}this.needsUpload=!1};function ca(t,e){return{"text-opacity":["opacity"],"icon-opacity":["opacity"],"text-color":["fill_color"],"icon-color":["fill_color"],"text-halo-color":["halo_color"],"icon-halo-color":["halo_color"],"text-halo-blur":["halo_blur"],"icon-halo-blur":["halo_blur"],"text-halo-width":["halo_width"],"icon-halo-width":["halo_width"],"line-gap-width":["gapwidth"],"line-pattern":["pattern_to","pattern_from"],"fill-pattern":["pattern_to","pattern_from"],"fill-extrusion-pattern":["pattern_to","pattern_from"]}[t]||[t.replace(e+"-","").replace(/-/g,"_")]}function ua(t,e,r){var n={color:{source:Si,composite:Ei},number:{source:_i,composite:Si}},i=function(t){return{"line-pattern":{source:fi,composite:fi},"fill-pattern":{source:fi,composite:fi},"fill-extrusion-pattern":{source:fi,composite:fi}}[t]}(t);return i&&i[r]||n[e][r]}la.prototype.populatePaintArrays=function(t,e,r,n){for(var i in this.programConfigurations)this.programConfigurations[i].populatePaintArrays(t,e,r,n);this.needsUpload=!0},la.prototype.updatePaintArrays=function(t,e,r,n){for(var i=0,a=r;i<a.length;i+=1){var o=a[i];this.needsUpload=this.programConfigurations[o.id].updatePaintArrays(t,e,o,n)||this.needsUpload}},la.prototype.get=function(t){return this.programConfigurations[t]},la.prototype.upload=function(t){if(this.needsUpload){for(var e in this.programConfigurations)this.programConfigurations[e].upload(t);this.needsUpload=!1}},la.prototype.destroy=function(){for(var t in this.programConfigurations)this.programConfigurations[t].destroy()},kn("ConstantBinder",ra),kn("CrossFadedConstantBinder",na),kn("Source
```
