## Supplemental Plot-core set for "Identification and Analysis of Novel RNA Editing Sites in Neurodegenerative Diseases Using Machine Learning Approaches": plotly-latest.min.js (part 2 of 4)

```
ExpressionBinder",ia),kn("CrossFadedCompositeBinder",oa),kn("CompositeExpressionBinder",aa),kn("ProgramConfiguration",sa,{omit:["_buffers"]}),kn("ProgramConfigurationSet",la);var ha=8192,fa=(16,{min:-1*Math.pow(2,15),max:Math.pow(2,15)-1});function pa(t){for(var e=ha/t.extent,r=t.loadGeometry(),n=0;n<r.length;n++)for(var i=r[n],a=0;a<i.length;a++){var o=i[a];o.x=Math.round(o.x*e),o.y=Math.round(o.y*e),(o.x<fa.min||o.x>fa.max||o.y<fa.min||o.y>fa.max)&&w("Geometry exceeds allowed extent, reduce your vector tile buffer size")}return r}function da(t,e,r,n,i){t.emplaceBack(2*e+(n+1)/2,2*r+(i+1)/2)}var ga=function(t){this.zoom=t.zoom,this.overscaling=t.overscaling,this.layers=t.layers,this.layerIds=this.layers.map(function(t){return t.id}),this.index=t.index,this.hasPattern=!1,this.layoutVertexArray=new li,this.indexArray=new Ti,this.segments=new Vi,this.programConfigurations=new la(Ui,t.layers,t.zoom),this.stateDependentLayerIds=this.layers.filter(function(t){return t.isStateDependent()}).map(function(t){return t.id})};function va(t,e){for(var r=0;r<t.length;r++)if(Aa(e,t[r]))return!0;for(var n=0;n<e.length;n++)if(Aa(t,e[n]))return!0;return!!ba(t,e)}function ma(t,e,r){return!!Aa(t,e)||!!wa(e,t,r)}function ya(t,e){if(1===t.length)return Ta(e,t[0]);for(var r=0;r<e.length;r++)for(var n=e[r],i=0;i<n.length;i++)if(Aa(t,n[i]))return!0;for(var a=0;a<t.length;a++)if(Ta(e,t[a]))return!0;for(var o=0;o<e.length;o++)if(ba(t,e[o]))return!0;return!1}function xa(t,e,r){if(t.length>1){if(ba(t,e))return!0;for(var n=0;n<e.length;n++)if(wa(e[n],t,r))return!0}for(var i=0;i<t.length;i++)if(wa(t[i],e,r))return!0;return!1}function ba(t,e){if(0===t.length||0===e.length)return!1;for(var r=0;r<t.length-1;r++)for(var n=t[r],i=t[r+1],a=0;a<e.length-1;a++)if(_a(n,i,e[a],e[a+1]))return!0;return!1}function _a(t,e,r,n){return k(t,r,n)!==k(e,r,n)&&k(t,e,r)!==k(t,e,n)}function wa(t,e,r){var n=r*r;if(1===e.length)return t.distSqr(e[0])<n;for(var i=1;i<e.length;i++)if(ka(t,e[i-1],e[i])<n)return!0;return!1}function ka(t,e,r){var n=e.distSqr(r);if(0===n)return t.distSqr(e);var i=((t.x-e.x)*(r.x-e.x)+(t.y-e.y)*(r.y-e.y))/n;return i<0?t.distSqr(e):i>1?t.distSqr(r):t.distSqr(r.sub(e)._mult(i)._add(e))}function Ta(t,e){for(var r,n,i,a=!1,o=0;o<t.length;o++)for(var s=0,l=(r=t[o]).length-1;s<r.length;l=s++)n=r[s],i=r[l],n.y>e.y!=i.y>e.y&&e.x<(i.x-n.x)*(e.y-n.y)/(i.y-n.y)+n.x&&(a=!a);return a}function Aa(t,e){for(var r=!1,n=0,i=t.length-1;n<t.length;i=n++){var a=t[n],o=t[i];a.y>e.y!=o.y>e.y&&e.x<(o.x-a.x)*(e.y-a.y)/(o.y-a.y)+a.x&&(r=!r)}return r}function Ma(t,e,r){var n=r[0],i=r[2];if(t.x<n.x&&e.x<n.x||t.x>i.x&&e.x>i.x||t.y<n.y&&e.y<n.y||t.y>i.y&&e.y>i.y)return!1;var a=k(t,e,r[0]);return a!==k(t,e,r[1])||a!==k(t,e,r[2])||a!==k(t,e,r[3])}function Sa(t,e,r){var n=e.paint.get(t).value;return"constant"===n.kind?n.value:r.programConfigurations.get(e.id).binders[t].maxValue}function Ea(t){return Math.sqrt(t[0]*t[0]+t[1]*t[1])}function Ca(t,e,r,n,a){if(!e[0]&&!e[1])return t;var o=i.convert(e)._mult(a);"viewport"===r&&o._rotate(-n);for(var s=[],l=0;l<t.length;l++){var c=t[l];s.push(c.sub(o))}return s}ga.prototype.populate=function(t,e){for(var r=0,n=t;r<n.length;r+=1){var i=n[r],a=i.feature,o=i.index,s=i.sourceLayerIndex;if(this.layers[0]._featureFilter(new Un(this.zoom),a)){var l=pa(a);this.addFeature(a,l,o),e.featureIndex.insert(a,l,o,s,this.index)}}},ga.prototype.update=function(t,e,r){this.stateDependentLayers.length&&this.programConfigurations.updatePaintArrays(t,e,this.stateDependentLayers,r)},ga.prototype.isEmpty=function(){return 0===this.layoutVertexArray.length},ga.prototype.uploadPending=function(){return!this.uploaded||this.programConfigurations.needsUpload},ga.prototype.upload=function(t){this.uploaded||(this.layoutVertexBuffer=t.createVertexBuffer(this.layoutVertexArray,Ui),this.indexBuffer=t.createIndexBuffer(this.indexArray)),this.programConfigurations.upload(t),this.uploaded=!0},ga.prototype.destroy=function(){this.layoutVertexBuffer&&(this.layoutVertexBuffer.destroy(),this.indexBuffer.destroy(),this.programConfigurations.destroy(),this.segments.destroy())},ga.prototype.addFeature=function(t,e,r){for(var n=0,i=e;n<i.length;n+=1)for(var a=0,o=i[n];a<o.length;a+=1){var s=o[a],l=s.x,c=s.y;if(!(l<0||l>=ha||c<0||c>=ha)){var u=this.segments.prepareSegment(4,this.layoutVertexArray,this.indexArray),h=u.vertexLength;da(this.layoutVertexArray,l,c,-1,-1),da(this.layoutVertexArray,l,c,1,-1),da(this.layoutVertexArray,l,c,1,1),da(this.layoutVertexArray,l,c,-1,1),this.indexArray.emplaceBack(h,h+1,h+2),this.indexArray.emplaceBack(h,h+3,h+2),u.vertexLength+=4,u.primitiveLength+=2}}this.programConfigurations.populatePaintArrays(this.layoutVertexArray.length,t,r,{})},kn("CircleBucket",ga,{omit:["layers"]});var La={paint:new ei({"circle-radius":new Kn(It.paint_circle["circle-radius"]),"circle-color":new Kn(It.paint_circle["circle-color"]),"circle-blur":new Kn(It.paint_circle["circle-blur"]),"circle-opacity":new Kn(It.paint_circle["circle-opacity"]),"circle-translate":new Jn(It.paint_circle["circle-translate"]),"circle-translate-anchor":new Jn(It.paint_circle["circle-translate-anchor"]),"circle-pitch-scale":new Jn(It.paint_circle["circle-pitch-scale"]),"circle-pitch-alignment":new Jn(It.paint_circle["circle-pitch-alignment"]),"circle-stroke-width":new Kn(It.paint_circle["circle-stroke-width"]),"circle-stroke-color":new Kn(It.paint_circle["circle-stroke-color"]),"circle-stroke-opacity":new Kn(It.paint_circle["circle-stroke-opacity"])})},Pa="undefined"!=typeof Float32Array?Float32Array:Array;function Oa(){var t=new Pa(9);return Pa!=Float32Array&&(t[1]=0,t[2]=0,t[3]=0,t[5]=0,t[6]=0,t[7]=0),t[0]=1,t[4]=1,t[8]=1,t}function za(){var t=new Pa(3);return Pa!=Float32Array&&(t[0]=0,t[1]=0,t[2]=0),t}function Ia(t,e,r){var n=new Pa(3);return n[0]=t,n[1]=e,n[2]=r,n}Math.PI;function Da(t,e,r){var n=e[0],i=e[1],a=e[2],o=e[3];return t[0]=r[0]*n+r[4]*i+r[8]*a+r[12]*o,t[1]=r[1]*n+r[5]*i+r[9]*a+r[13]*o,t[2]=r[2]*n+r[6]*i+r[10]*a+r[14]*o,t[3]=r[3]*n+r[7]*i+r[11]*a+r[15]*o,t}function Ra(){var t=new Pa(4);return Pa!=Float32Array&&(t[0]=0,t[1]=0,t[2]=0),t[3]=1,t}za(),function(){var t;t=new Pa(4),Pa!=Float32Array&&(t[0]=0,t[1]=0,t[2]=0,t[3]=0)}();za(),Ia(1,0,0),Ia(0,1,0),Ra(),Ra(),Oa(),function(){var t;t=new Pa(2),Pa!=Float32Array&&(t[0]=0,t[1]=0)}();var Fa=function(t){function e(e){t.call(this,e,La)}return t&&(e.__proto__=t),e.prototype=Object.create(t&&t.prototype),e.prototype.constructor=e,e.prototype.createBucket=function(t){return new ga(t)},e.prototype.queryRadius=function(t){var e=t;return Sa("circle-radius",this,e)+Sa("circle-stroke-width",this,e)+Ea(this.paint.get("circle-translate"))},e.prototype.queryIntersectsFeature=function(t,e,r,n,i,a,o,s){for(var l=Ca(t,this.paint.get("circle-translate"),this.paint.get("circle-translate-anchor"),a.angle,o),c=this.paint.get("circle-radius").evaluate(e,r)+this.paint.get("circle-stroke-width").evaluate(e,r),u="map"===this.paint.get("circle-pitch-alignment"),h=u?l:function(t,e){return l.map(function(t){return Ba(t,e)})}(0,s),f=u?c*o:c,p=0,d=n;p<d.length;p+=1)for(var g=0,v=d[p];g<v.length;g+=1){var m=v[g],y=u?m:Ba(m,s),x=f,b=Da([],[m.x,m.y,0,1],s);if("viewport"===this.paint.get("circle-pitch-scale")&&"map"===this.paint.get("circle-pitch-alignment")?x*=b[3]/a.cameraToCenterDistance:"map"===this.paint.get("circle-pitch-scale")&&"viewport"===this.paint.get("circle-pitch-alignment")&&(x*=a.cameraToCenterDistance/b[3]),ma(h,y,x))return!0}return!1},e}(ri);function Ba(t,e){var r=Da([],[t.x,t.y,0,1],e);return new i(r[0]/r[3],r[1]/r[3])}var Na=function(t){function e(){t.apply(this,arguments)}return t&&(e.__proto__=t),e.prototype=Object.create(t&&t.prototype),e.prototype.constructor=e,e}(ga);function ja(t,e,r,n){var i=e.width,a=e.height;if(n){if(n instanceof Uint8ClampedArray)n=new Uint8Array(n.buffer);else if(n.length!==i*a*r)throw new RangeError("mismatched image size")}else n=new Uint8Array(i*a*r);return t.width=i,t.height=a,t.data=n,t}function Ua(t,e,r){var n=e.width,i=e.height;if(n!==t.width||i!==t.height){var a=ja({},{width:n,height:i},r);Va(t,a,{x:0,y:0},{x:0,y:0},{width:Math.min(t.width,n),height:Math.min(t.height,i)},r),t.width=n,t.height=i,t.data=a.data}}function Va(t,e,r,n,i,a){if(0===i.width||0===i.height)return e;if(i.width>t.width||i.height>t.height||r.x>t.width-i.width||r.y>t.height-i.height)throw new RangeError("out of range source coordinates for image copy");if(i.width>e.width||i.height>e.height||n.x>e.width-i.width||n.y>e.height-i.height)throw new RangeError("out of range destination coordinates for image copy");for(var o=t.data,s=e.data,l=0;l<i.height;l++)for(var c=((r.y+l)*t.width+r.x)*a,u=((n.y+l)*e.width+n.x)*a,h=0;h<i.width*a;h++)s[u+h]=o[c+h];return e}kn("HeatmapBucket",Na,{omit:["layers"]});var qa=function(t,e){ja(this,t,1,e)};qa.prototype.resize=function(t){Ua(this,t,1)},qa.prototype.clone=function(){return new qa({width:this.width,height:this.height},new Uint8Array(this.data))},qa.copy=function(t,e,r,n,i){Va(t,e,r,n,i,1)};var Ha=function(t,e){ja(this,t,4,e)};Ha.prototype.resize=function(t){Ua(this,t,4)},Ha.prototype.replace=function(t,e){e?this.data.set(t):t instanceof Uint8ClampedArray?this.data=new Uint8Array(t.buffer):this.data=t},Ha.prototype.clone=function(){return new Ha({width:this.width,height:this.height},new Uint8Array(this.data))},Ha.copy=function(t,e,r,n,i){Va(t,e,r,n,i,4)},kn("AlphaImage",qa),kn("RGBAImage",Ha);var Ga={paint:new ei({"heatmap-radius":new Kn(It.paint_heatmap["heatmap-radius"]),"heatmap-weight":new Kn(It.paint_heatmap["heatmap-weight"]),"heatmap-intensity":new Jn(It.paint_heatmap["heatmap-intensity"]),"heatmap-color":new ti(It.paint_heatmap["heatmap-color"]),"heatmap-opacity":new Jn(It.paint_heatmap["heatmap-opacity"])})};function Ya(t,e){for(var r=new Uint8Array(1024),n={},i=0,a=0;i<256;i++,a+=4){n[e]=i/255;var o=t.evaluate(n);r[a+0]=Math.floor(255*o.r/o.a),r[a+1]=Math.floor(255*o.g/o.a),r[a+2]=Math.floor(255*o.b/o.a),r[a+3]=Math.floor(255*o.a)}return new Ha({width:256,height:1},r)}var Wa=function(t){function e(e){t.call(this,e,Ga),this._updateColorRamp()}return t&&(e.__proto__=t),e.prototype=Object.create(t&&t.prototype),e.prototype.constructor=e,e.prototype.createBucket=function(t){return new Na(t)},e.prototype._handleSpecialPaintPropertyUpdate=function(t){"heatmap-color"===t&&this._updateColorRamp()},e.prototype._updateColorRamp=function(){var t=this._transitionablePaint._values["heatmap-color"].value.expression;this.colorRamp=Ya(t,"heatmapDensity"),this.colorRampTexture=null},e.prototype.resize=function(){this.heatmapFbo&&(this.heatmapFbo.destroy(),this.heatmapFbo=null)},e.prototype.queryRadius=function(){return 0},e.prototype.queryIntersectsFeature=function(){return!1},e.prototype.hasOffscreenPass=function(){return 0!==this.paint.get("heatmap-opacity")&&"none"!==this.visibility},e}(ri),Xa={paint:new ei({"hillshade-illumination-direction":new Jn(It.paint_hillshade["hillshade-illumination-direction"]),"hillshade-illumination-anchor":new Jn(It.paint_hillshade["hillshade-illumination-anchor"]),"hillshade-exaggeration":new Jn(It.paint_hillshade["hillshade-exaggeration"]),"hillshade-shadow-color":new Jn(It.paint_hillshade["hillshade-shadow-color"]),"hillshade-highlight-color":new Jn(It.paint_hillshade["hillshade-highlight-color"]),"hillshade-accent-color":new Jn(It.paint_hillshade["hillshade-accent-color"])})},Za=function(t){function e(e){t.call(this,e,Xa)}return t&&(e.__proto__=t),e.prototype=Object.create(t&&t.prototype),e.prototype.constructor=e,e.prototype.hasOffscreenPass=function(){return 0!==this.paint.get("hillshade-exaggeration")&&"none"!==this.visibility},e}(ri),Ja=oi([{name:"a_pos",components:2,type:"Int16"}],4).members,Ka=Qa,$a=Qa;function Qa(t,e,r){r=r||2;var n,i,a,o,s,l,c,u=e&&e.length,h=u?e[0]*r:t.length,f=to(t,0,h,r,!0),p=[];if(!f||f.next===f.prev)return p;if(u&&(f=function(t,e,r,n){var i,a,o,s=[];for(i=0,a=e.length;i<a;i++)(o=to(t,e[i]*n,i<a-1?e[i+1]*n:t.length,n,!1))===o.next&&(o.steiner=!0),s.push(uo(o));for(s.sort(so),i=0;i<s.length;i++)lo(s[i],r),r=eo(r,r.next);return r}(t,e,f,r)),t.length>80*r){n=a=t[0],i=o=t[1];for(var d=r;d<h;d+=r)(s=t[d])<n&&(n=s),(l=t[d+1])<i&&(i=l),s>a&&(a=s),l>o&&(o=l);c=0!==(c=Math.max(a-n,o-i))?1/c:0}return ro(f,p,r,n,i,c),p}function to(t,e,r,n,i){var a,o;if(i===wo(t,e,r,n)>0)for(a=e;a<r;a+=n)o=xo(a,t[a],t[a+1],o);else for(a=r-n;a>=e;a-=n)o=xo(a,t[a],t[a+1],o);return o&&go(o,o.next)&&(bo(o),o=o.next),o}function eo(t,e){if(!t)return t;e||(e=t);var r,n=t;do{if(r=!1,n.steiner||!go(n,n.next)&&0!==po(n.prev,n,n.next))n=n.next;else{if(bo(n),(n=e=n.prev)===n.next)break;r=!0}}while(r||n!==e);return e}function ro(t,e,r,n,i,a,o){if(t){!o&&a&&function(t,e,r,n){var i=t;do{null===i.z&&(i.z=co(i.x,i.y,e,r,n)),i.prevZ=i.prev,i.nextZ=i.next,i=i.next}while(i!==t);i.prevZ.nextZ=null,i.prevZ=null,function(t){var e,r,n,i,a,o,s,l,c=1;do{for(r=t,t=null,a=null,o=0;r;){for(o++,n=r,s=0,e=0;e<c&&(s++,n=n.nextZ);e++);for(l=c;s>0||l>0&&n;)0!==s&&(0===l||!n||r.z<=n.z)?(i=r,r=r.nextZ,s--):(i=n,n=n.nextZ,l--),a?a.nextZ=i:t=i,i.prevZ=a,a=i;r=n}a.nextZ=null,c*=2}while(o>1)}(i)}(t,n,i,a);for(var s,l,c=t;t.prev!==t.next;)if(s=t.prev,l=t.next,a?io(t,n,i,a):no(t))e.push(s.i/r),e.push(t.i/r),e.push(l.i/r),bo(t),t=l.next,c=l.next;else if((t=l)===c){o?1===o?ro(t=ao(t,e,r),e,r,n,i,a,2):2===o&&oo(t,e,r,n,i,a):ro(eo(t),e,r,n,i,a,1);break}}}function no(t){var e=t.prev,r=t,n=t.next;if(po(e,r,n)>=0)return!1;for(var i=t.next.next;i!==t.prev;){if(ho(e.x,e.y,r.x,r.y,n.x,n.y,i.x,i.y)&&po(i.prev,i,i.next)>=0)return!1;i=i.next}return!0}function io(t,e,r,n){var i=t.prev,a=t,o=t.next;if(po(i,a,o)>=0)return!1;for(var s=i.x<a.x?i.x<o.x?i.x:o.x:a.x<o.x?a.x:o.x,l=i.y<a.y?i.y<o.y?i.y:o.y:a.y<o.y?a.y:o.y,c=i.x>a.x?i.x>o.x?i.x:o.x:a.x>o.x?a.x:o.x,u=i.y>a.y?i.y>o.y?i.y:o.y:a.y>o.y?a.y:o.y,h=co(s,l,e,r,n),f=co(c,u,e,r,n),p=t.prevZ,d=t.nextZ;p&&p.z>=h&&d&&d.z<=f;){if(p!==t.prev&&p!==t.next&&ho(i.x,i.y,a.x,a.y,o.x,o.y,p.x,p.y)&&po(p.prev,p,p.next)>=0)return!1;if(p=p.prevZ,d!==t.prev&&d!==t.next&&ho(i.x,i.y,a.x,a.y,o.x,o.y,d.x,d.y)&&po(d.prev,d,d.next)>=0)return!1;d=d.nextZ}for(;p&&p.z>=h;){if(p!==t.prev&&p!==t.next&&ho(i.x,i.y,a.x,a.y,o.x,o.y,p.x,p.y)&&po(p.prev,p,p.next)>=0)return!1;p=p.prevZ}for(;d&&d.z<=f;){if(d!==t.prev&&d!==t.next&&ho(i.x,i.y,a.x,a.y,o.x,o.y,d.x,d.y)&&po(d.prev,d,d.next)>=0)return!1;d=d.nextZ}return!0}function ao(t,e,r){var n=t;do{var i=n.prev,a=n.next.next;!go(i,a)&&vo(i,n,n.next,a)&&mo(i,a)&&mo(a,i)&&(e.push(i.i/r),e.push(n.i/r),e.push(a.i/r),bo(n),bo(n.next),n=t=a),n=n.next}while(n!==t);return n}function oo(t,e,r,n,i,a){var o=t;do{for(var s=o.next.next;s!==o.prev;){if(o.i!==s.i&&fo(o,s)){var l=yo(o,s);return o=eo(o,o.next),l=eo(l,l.next),ro(o,e,r,n,i,a),void ro(l,e,r,n,i,a)}s=s.next}o=o.next}while(o!==t)}function so(t,e){return t.x-e.x}function lo(t,e){if(e=function(t,e){var r,n=e,i=t.x,a=t.y,o=-1/0;do{if(a<=n.y&&a>=n.next.y&&n.next.y!==n.y){var s=n.x+(a-n.y)*(n.next.x-n.x)/(n.next.y-n.y);if(s<=i&&s>o){if(o=s,s===i){if(a===n.y)return n;if(a===n.next.y)return n.next}r=n.x<n.next.x?n:n.next}}n=n.next}while(n!==e);if(!r)return null;if(i===o)return r.prev;var l,c=r,u=r.x,h=r.y,f=1/0;for(n=r.next;n!==c;)i>=n.x&&n.x>=u&&i!==n.x&&ho(a<h?i:o,a,u,h,a<h?o:i,a,n.x,n.y)&&((l=Math.abs(a-n.y)/(i-n.x))<f||l===f&&n.x>r.x)&&mo(n,t)&&(r=n,f=l),n=n.next;return r}(t,e)){var r=yo(e,t);eo(r,r.next)}}function co(t,e,r,n,i){return(t=1431655765&((t=858993459&((t=252645135&((t=16711935&((t=32767*(t-r)*i)|t<<8))|t<<4))|t<<2))|t<<1))|(e=1431655765&((e=858993459&((e=252645135&((e=16711935&((e=32767*(e-n)*i)|e<<8))|e<<4))|e<<2))|e<<1))<<1}function uo(t){var e=t,r=t;do{(e.x<r.x||e.x===r.x&&e.y<r.y)&&(r=e),e=e.next}while(e!==t);return r}function ho(t,e,r,n,i,a,o,s){return(i-o)*(e-s)-(t-o)*(a-s)>=0&&(t-o)*(n-s)-(r-o)*(e-s)>=0&&(r-o)*(a-s)-(i-o)*(n-s)>=0}function fo(t,e){return t.next.i!==e.i&&t.prev.i!==e.i&&!function(t,e){var r=t;do{if(r.i!==t.i&&r.next.i!==t.i&&r.i!==e.i&&r.next.i!==e.i&&vo(r,r.next,t,e))return!0;r=r.next}while(r!==t);return!1}(t,e)&&mo(t,e)&&mo(e,t)&&function(t,e){var r=t,n=!1,i=(t.x+e.x)/2,a=(t.y+e.y)/2;do{r.y>a!=r.next.y>a&&r.next.y!==r.y&&i<(r.next.x-r.x)*(a-r.y)/(r.next.y-r.y)+r.x&&(n=!n),r=r.next}while(r!==t);return n}(t,e)}function po(t,e,r){return(e.y-t.y)*(r.x-e.x)-(e.x-t.x)*(r.y-e.y)}function go(t,e){return t.x===e.x&&t.y===e.y}function vo(t,e,r,n){return!!(go(t,e)&&go(r,n)||go(t,n)&&go(r,e))||po(t,e,r)>0!=po(t,e,n)>0&&po(r,n,t)>0!=po(r,n,e)>0}function mo(t,e){return po(t.prev,t,t.next)<0?po(t,e,t.next)>=0&&po(t,t.prev,e)>=0:po(t,e,t.prev)<0||po(t,t.next,e)<0}function yo(t,e){var r=new _o(t.i,t.x,t.y),n=new _o(e.i,e.x,e.y),i=t.next,a=e.prev;return t.next=e,e.prev=t,r.next=i,i.prev=r,n.next=r,r.prev=n,a.next=n,n.prev=a,n}function xo(t,e,r,n){var i=new _o(t,e,r);return n?(i.next=n.next,i.prev=n,n.next.prev=i,n.next=i):(i.prev=i,i.next=i),i}function bo(t){t.next.prev=t.prev,t.prev.next=t.next,t.prevZ&&(t.prevZ.nextZ=t.nextZ),t.nextZ&&(t.nextZ.prevZ=t.prevZ)}function _o(t,e,r){this.i=t,this.x=e,this.y=r,this.prev=null,this.next=null,this.z=null,this.prevZ=null,this.nextZ=null,this.steiner=!1}function wo(t,e,r,n){for(var i=0,a=e,o=r-n;a<r;a+=n)i+=(t[o]-t[a])*(t[a+1]+t[o+1]),o=a;return i}function ko(t,e,r,n,i){!function t(e,r,n,i,a){for(;i>n;){if(i-n>600){var o=i-n+1,s=r-n+1,l=Math.log(o),c=.5*Math.exp(2*l/3),u=.5*Math.sqrt(l*c*(o-c)/o)*(s-o/2<0?-1:1);t(e,r,Math.max(n,Math.floor(r-s*c/o+u)),Math.min(i,Math.floor(r+(o-s)*c/o+u)),a)}var h=e[r],f=n,p=i;for(To(e,n,r),a(e[i],h)>0&&To(e,n,i);f<p;){for(To(e,f,p),f++,p--;a(e[f],h)<0;)f++;for(;a(e[p],h)>0;)p--}0===a(e[n],h)?To(e,n,p):To(e,++p,i),p<=r&&(n=p+1),r<=p&&(i=p-1)}}(t,e,r||0,n||t.length-1,i||Ao)}function To(t,e,r){var n=t[e];t[e]=t[r],t[r]=n}function Ao(t,e){return t<e?-1:t>e?1:0}function Mo(t,e){var r=t.length;if(r<=1)return[t];for(var n,i,a=[],o=0;o<r;o++){var s=T(t[o]);0!==s&&(t[o].area=Math.abs(s),void 0===i&&(i=s<0),i===s<0?(n&&a.push(n),n=[t[o]]):n.push(t[o]))}if(n&&a.push(n),e>1)for(var l=0;l<a.length;l++)a[l].length<=e||(ko(a[l],e,1,a[l].length-1,So),a[l]=a[l].slice(0,e));return a}function So(t,e){return e.area-t.area}function Eo(t,e,r){for(var n=r.patternDependencies,i=!1,a=0,o=e;a<o.length;a+=1){var s=o[a].paint.get(t+"-pattern");s.isConstant()||(i=!0);var l=s.constantOr(null);l&&(i=!0,n[l.to]=!0,n[l.from]=!0)}return i}function Co(t,e,r,n,i){for(var a=i.patternDependencies,o=0,s=e;o<s.length;o+=1){var l=s[o],c=l.paint.get(t+"-pattern").value;if("constant"!==c.kind){var u=c.evaluate({zoom:n-1},r,{}),h=c.evaluate({zoom:n},r,{}),f=c.evaluate({zoom:n+1},r,{});a[u]=!0,a[h]=!0,a[f]=!0,r.patterns[l.id]={min:u,mid:h,max:f}}}return r}Qa.deviation=function(t,e,r,n){var i=e&&e.length,a=i?e[0]*r:t.length,o=Math.abs(wo(t,0,a,r));if(i)for(var s=0,l=e.length;s<l;s++){var c=e[s]*r,u=s<l-1?e[s+1]*r:t.length;o-=Math.abs(wo(t,c,u,r))}var h=0;for(s=0;s<n.length;s+=3){var f=n[s]*r,p=n[s+1]*r,d=n[s+2]*r;h+=Math.abs((t[f]-t[d])*(t[p+1]-t[f+1])-(t[f]-t[p])*(t[d+1]-t[f+1]))}return 0===o&&0===h?0:Math.abs((h-o)/o)},Qa.flatten=function(t){for(var e=t[0][0].length,r={vertices:[],holes:[],dimensions:e},n=0,i=0;i<t.length;i++){for(var a=0;a<t[i].length;a++)for(var o=0;o<e;o++)r.vertices.push(t[i][a][o]);i>0&&(n+=t[i-1].length,r.holes.push(n))}return r},Ka.default=$a;var Lo=function(t){this.zoom=t.zoom,this.overscaling=t.overscaling,this.layers=t.layers,this.layerIds=this.layers.map(function(t){return t.id}),this.index=t.index,this.hasPattern=!1,this.layoutVertexArray=new li,this.indexArray=new Ti,this.indexArray2=new Ai,this.programConfigurations=new la(Ja,t.layers,t.zoom),this.segments=new Vi,this.segments2=new Vi,this.stateDependentLayerIds=this.layers.filter(function(t){return t.isStateDependent()}).map(function(t){return t.id})};Lo.prototype.populate=function(t,e){this.features=[],this.hasPattern=Eo("fill",this.layers,e);for(var r=0,n=t;r<n.length;r+=1){var i=n[r],a=i.feature,o=i.index,s=i.sourceLayerIndex;if(this.layers[0]._featureFilter(new Un(this.zoom),a)){var l=pa(a),c={sourceLayerIndex:s,index:o,geometry:l,properties:a.properties,type:a.type,patterns:{}};void 0!==a.id&&(c.id=a.id),this.hasPattern?this.features.push(Co("fill",this.layers,c,this.zoom,e)):this.addFeature(c,l,o,{}),e.featureIndex.insert(a,l,o,s,this.index)}}},Lo.prototype.update=function(t,e,r){this.stateDependentLayers.length&&this.programConfigurations.updatePaintArrays(t,e,this.stateDependentLayers,r)},Lo.prototype.addFeatures=function(t,e){for(var r=0,n=this.features;r<n.length;r+=1){var i=n[r],a=i.geometry;this.addFeature(i,a,i.index,e)}},Lo.prototype.isEmpty=function(){return 0===this.layoutVertexArray.length},Lo.prototype.uploadPending=function(){return!this.uploaded||this.programConfigurations.needsUpload},Lo.prototype.upload=function(t){this.uploaded||(this.layoutVertexBuffer=t.createVertexBuffer(this.layoutVertexArray,Ja),this.indexBuffer=t.createIndexBuffer(this.indexArray),this.indexBuffer2=t.createIndexBuffer(this.indexArray2)),this.programConfigurations.upload(t),this.uploaded=!0},Lo.prototype.destroy=function(){this.layoutVertexBuffer&&(this.layoutVertexBuffer.destroy(),this.indexBuffer.destroy(),this.indexBuffer2.destroy(),this.programConfigurations.destroy(),this.segments.destroy(),this.segments2.destroy())},Lo.prototype.addFeature=function(t,e,r,n){for(var i=0,a=Mo(e,500);i<a.length;i+=1){for(var o=a[i],s=0,l=0,c=o;l<c.length;l+=1)s+=c[l].length;for(var u=this.segments.prepareSegment(s,this.layoutVertexArray,this.indexArray),h=u.vertexLength,f=[],p=[],d=0,g=o;d<g.length;d+=1){var v=g[d];if(0!==v.length){v!==o[0]&&p.push(f.length/2);var m=this.segments2.prepareSegment(v.length,this.layoutVertexArray,this.indexArray2),y=m.vertexLength;this.layoutVertexArray.emplaceBack(v[0].x,v[0].y),this.indexArray2.emplaceBack(y+v.length-1,y),f.push(v[0].x),f.push(v[0].y);for(var x=1;x<v.length;x++)this.layoutVertexArray.emplaceBack(v[x].x,v[x].y),this.indexArray2.emplaceBack(y+x-1,y+x),f.push(v[x].x),f.push(v[x].y);m.vertexLength+=v.length,m.primitiveLength+=v.length}}for(var b=Ka(f,p),_=0;_<b.length;_+=3)this.indexArray.emplaceBack(h+b[_],h+b[_+1],h+b[_+2]);u.vertexLength+=s,u.primitiveLength+=b.length/3}this.programConfigurations.populatePaintArrays(this.layoutVertexArray.length,t,r,n)},kn("FillBucket",Lo,{omit:["layers","features"]});var Po={paint:new ei({"fill-antialias":new Jn(It.paint_fill["fill-antialias"]),"fill-opacity":new Kn(It.paint_fill["fill-opacity"]),"fill-color":new Kn(It.paint_fill["fill-color"]),"fill-outline-color":new Kn(It.paint_fill["fill-outline-color"]),"fill-translate":new Jn(It.paint_fill["fill-translate"]),"fill-translate-anchor":new Jn(It.paint_fill["fill-translate-anchor"]),"fill-pattern":new $n(It.paint_fill["fill-pattern"])})},Oo=function(t){function e(e){t.call(this,e,Po)}return t&&(e.__proto__=t),e.prototype=Object.create(t&&t.prototype),e.prototype.constructor=e,e.prototype.recalculate=function(e){t.prototype.recalculate.call(this,e);var r=this.paint._values["fill-outline-color"];"constant"===r.value.kind&&void 0===r.value.value&&(this.paint._values["fill-outline-color"]=this.paint._values["fill-color"])},e.prototype.createBucket=function(t){return new Lo(t)},e.prototype.queryRadius=function(){return Ea(this.paint.get("fill-translate"))},e.prototype.queryIntersectsFeature=function(t,e,r,n,i,a,o){return ya(Ca(t,this.paint.get("fill-translate"),this.paint.get("fill-translate-anchor"),a.angle,o),n)},e.prototype.isTileClipped=function(){return!0},e}(ri),zo=oi([{name:"a_pos",components:2,type:"Int16"},{name:"a_normal_ed",components:4,type:"Int16"}],4).members,Io=Do;function Do(t,e,r,n,i){this.properties={},this.extent=r,this.type=0,this._pbf=t,this._geometry=-1,this._keys=n,this._values=i,t.readFields(Ro,this,e)}function Ro(t,e,r){1==t?e.id=r.readVarint():2==t?function(t,e){for(var r=t.readVarint()+t.pos;t.pos<r;){var n=e._keys[t.readVarint()],i=e._values[t.readVarint()];e.properties[n]=i}}(r,e):3==t?e.type=r.readVarint():4==t&&(e._geometry=r.pos)}function Fo(t){for(var e,r,n=0,i=0,a=t.length,o=a-1;i<a;o=i++)e=t[i],n+=((r=t[o]).x-e.x)*(e.y+r.y);return n}Do.types=["Unknown","Point","LineString","Polygon"],Do.prototype.loadGeometry=function(){var t=this._pbf;t.pos=this._geometry;for(var e,r=t.readVarint()+t.pos,n=1,a=0,o=0,s=0,l=[];t.pos<r;){if(a<=0){var c=t.readVarint();n=7&c,a=c>>3}if(a--,1===n||2===n)o+=t.readSVarint(),s+=t.readSVarint(),1===n&&(e&&l.push(e),e=[]),e.push(new i(o,s));else{if(7!==n)throw new Error("unknown command "+n);e&&e.push(e[0].clone())}}return e&&l.push(e),l},Do.prototype.bbox=function(){var t=this._pbf;t.pos=this._geometry;for(var e=t.readVarint()+t.pos,r=1,n=0,i=0,a=0,o=1/0,s=-1/0,l=1/0,c=-1/0;t.pos<e;){if(n<=0){var u=t.readVarint();r=7&u,n=u>>3}if(n--,1===r||2===r)(i+=t.readSVarint())<o&&(o=i),i>s&&(s=i),(a+=t.readSVarint())<l&&(l=a),a>c&&(c=a);else if(7!==r)throw new Error("unknown command "+r)}return[o,l,s,c]},Do.prototype.toGeoJSON=function(t,e,r){var n,i,a=this.extent*Math.pow(2,r),o=this.extent*t,s=this.extent*e,l=this.loadGeometry(),c=Do.types[this.type];function u(t){for(var e=0;e<t.length;e++){var r=t[e],n=180-360*(r.y+s)/a;t[e]=[360*(r.x+o)/a-180,360/Math.PI*Math.atan(Math.exp(n*Math.PI/180))-90]}}switch(this.type){case 1:var h=[];for(n=0;n<l.length;n++)h[n]=l[n][0];u(l=h);break;case 2:for(n=0;n<l.length;n++)u(l[n]);break;case 3:for(l=function(t){var e=t.length;if(e<=1)return[t];for(var r,n,i=[],a=0;a<e;a++){var o=Fo(t[a]);0!==o&&(void 0===n&&(n=o<0),n===o<0?(r&&i.push(r),r=[t[a]]):r.push(t[a]))}return r&&i.push(r),i}(l),n=0;n<l.length;n++)for(i=0;i<l[n].length;i++)u(l[n][i])}1===l.length?l=l[0]:c="Multi"+c;var f={type:"Feature",geometry:{type:c,coordinates:l},properties:this.properties};return"id"in this&&(f.id=this.id),f};var Bo=No;function No(t,e){this.version=1,this.name=null,this.extent=4096,this.length=0,this._pbf=t,this._keys=[],this._values=[],this._features=[],t.readFields(jo,this,e),this.length=this._features.length}function jo(t,e,r){15===t?e.version=r.readVarint():1===t?e.name=r.readString():5===t?e.extent=r.readVarint():2===t?e._features.push(r.pos):3===t?e._keys.push(r.readString()):4===t&&e._values.push(function(t){for(var e=null,r=t.readVarint()+t.pos;t.pos<r;){var n=t.readVarint()>>3;e=1===n?t.readString():2===n?t.readFloat():3===n?t.readDouble():4===n?t.readVarint64():5===n?t.readVarint():6===n?t.readSVarint():7===n?t.readBoolean():null}return e}(r))}function Uo(t,e,r){if(3===t){var n=new Bo(r,r.readVarint()+r.pos);n.length&&(e[n.name]=n)}}No.prototype.feature=function(t){if(t<0||t>=this._features.length)throw new Error("feature index out of bounds");this._pbf.pos=this._features[t];var e=this._pbf.readVarint()+this._pbf.pos;return new Io(this._pbf,e,this.extent,this._keys,this._values)};var Vo={VectorTile:function(t,e){this.layers=t.readFields(Uo,{},e)},VectorTileFeature:Io,VectorTileLayer:Bo},qo=Vo.VectorTileFeature.types,Ho=Math.pow(2,13);function Go(t,e,r,n,i,a,o,s){t.emplaceBack(e,r,2*Math.floor(n*Ho)+o,i*Ho*2,a*Ho*2,Math.round(s))}var Yo=function(t){this.zoom=t.zoom,this.overscaling=t.overscaling,this.layers=t.layers,this.layerIds=this.layers.map(function(t){return t.id}),this.index=t.index,this.hasPattern=!1,this.layoutVertexArray=new ui,this.indexArray=new Ti,this.programConfigurations=new la(zo,t.layers,t.zoom),this.segments=new Vi,this.stateDependentLayerIds=this.layers.filter(function(t){return t.isStateDependent()}).map(function(t){return t.id})};function Wo(t,e){return t.x===e.x&&(t.x<0||t.x>ha)||t.y===e.y&&(t.y<0||t.y>ha)}function Xo(t){return t.every(function(t){return t.x<0})||t.every(function(t){return t.x>ha})||t.every(function(t){return t.y<0})||t.every(function(t){return t.y>ha})}Yo.prototype.populate=function(t,e){this.features=[],this.hasPattern=Eo("fill-extrusion",this.layers,e);for(var r=0,n=t;r<n.length;r+=1){var i=n[r],a=i.feature,o=i.index,s=i.sourceLayerIndex;if(this.layers[0]._featureFilter(new Un(this.zoom),a)){var l=pa(a),c={sourceLayerIndex:s,index:o,geometry:l,properties:a.properties,type:a.type,patterns:{}};void 0!==a.id&&(c.id=a.id),this.hasPattern?this.features.push(Co("fill-extrusion",this.layers,c,this.zoom,e)):this.addFeature(c,l,o,{}),e.featureIndex.insert(a,l,o,s,this.index,!0)}}},Yo.prototype.addFeatures=function(t,e){for(var r=0,n=this.features;r<n.length;r+=1){var i=n[r],a=i.geometry;this.addFeature(i,a,i.index,e)}},Yo.prototype.update=function(t,e,r){this.stateDependentLayers.length&&this.programConfigurations.updatePaintArrays(t,e,this.stateDependentLayers,r)},Yo.prototype.isEmpty=function(){return 0===this.layoutVertexArray.length},Yo.prototype.uploadPending=function(){return!this.uploaded||this.programConfigurations.needsUpload},Yo.prototype.upload=function(t){this.uploaded||(this.layoutVertexBuffer=t.createVertexBuffer(this.layoutVertexArray,zo),this.indexBuffer=t.createIndexBuffer(this.indexArray)),this.programConfigurations.upload(t),this.uploaded=!0},Yo.prototype.destroy=function(){this.layoutVertexBuffer&&(this.layoutVertexBuffer.destroy(),this.indexBuffer.destroy(),this.programConfigurations.destroy(),this.segments.destroy())},Yo.prototype.addFeature=function(t,e,r,n){for(var i=0,a=Mo(e,500);i<a.length;i+=1){for(var o=a[i],s=0,l=0,c=o;l<c.length;l+=1)s+=c[l].length;for(var u=this.segments.prepareSegment(4,this.layoutVertexArray,this.indexArray),h=0,f=o;h<f.length;h+=1){var p=f[h];if(0!==p.length&&!Xo(p))for(var d=0,g=0;g<p.length;g++){var v=p[g];if(g>=1){var m=p[g-1];if(!Wo(v,m)){u.vertexLength+4>Vi.MAX_VERTEX_ARRAY_LENGTH&&(u=this.segments.prepareSegment(4,this.layoutVertexArray,this.indexArray));var y=v.sub(m)._perp()._unit(),x=m.dist(v);d+x>32768&&(d=0),Go(this.layoutVertexArray,v.x,v.y,y.x,y.y,0,0,d),Go(this.layoutVertexArray,v.x,v.y,y.x,y.y,0,1,d),d+=x,Go(this.layoutVertexArray,m.x,m.y,y.x,y.y,0,0,d),Go(this.layoutVertexArray,m.x,m.y,y.x,y.y,0,1,d);var b=u.vertexLength;this.indexArray.emplaceBack(b,b+2,b+1),this.indexArray.emplaceBack(b+1,b+2,b+3),u.vertexLength+=4,u.primitiveLength+=2}}}}if(u.vertexLength+s>Vi.MAX_VERTEX_ARRAY_LENGTH&&(u=this.segments.prepareSegment(s,this.layoutVertexArray,this.indexArray)),"Polygon"===qo[t.type]){for(var _=[],w=[],k=u.vertexLength,T=0,A=o;T<A.length;T+=1){var M=A[T];if(0!==M.length){M!==o[0]&&w.push(_.length/2);for(var S=0;S<M.length;S++){var E=M[S];Go(this.layoutVertexArray,E.x,E.y,0,0,1,1,0),_.push(E.x),_.push(E.y)}}}for(var C=Ka(_,w),L=0;L<C.length;L+=3)this.indexArray.emplaceBack(k+C[L],k+C[L+2],k+C[L+1]);u.primitiveLength+=C.length/3,u.vertexLength+=s}}this.programConfigurations.populatePaintArrays(this.layoutVertexArray.length,t,r,n)},kn("FillExtrusionBucket",Yo,{omit:["layers","features"]});var Zo={paint:new ei({"fill-extrusion-opacity":new Jn(It["paint_fill-extrusion"]["fill-extrusion-opacity"]),"fill-extrusion-color":new Kn(It["paint_fill-extrusion"]["fill-extrusion-color"]),"fill-extrusion-translate":new Jn(It["paint_fill-extrusion"]["fill-extrusion-translate"]),"fill-extrusion-translate-anchor":new Jn(It["paint_fill-extrusion"]["fill-extrusion-translate-anchor"]),"fill-extrusion-pattern":new $n(It["paint_fill-extrusion"]["fill-extrusion-pattern"]),"fill-extrusion-height":new Kn(It["paint_fill-extrusion"]["fill-extrusion-height"]),"fill-extrusion-base":new Kn(It["paint_fill-extrusion"]["fill-extrusion-base"]),"fill-extrusion-vertical-gradient":new Jn(It["paint_fill-extrusion"]["fill-extrusion-vertical-gradient"])})},Jo=function(t){function e(e){t.call(this,e,Zo)}return t&&(e.__proto__=t),e.prototype=Object.create(t&&t.prototype),e.prototype.constructor=e,e.prototype.createBucket=function(t){return new Yo(t)},e.prototype.queryRadius=function(){return Ea(this.paint.get("fill-extrusion-translate"))},e.prototype.is3D=function(){return!0},e.prototype.queryIntersectsFeature=function(t,e,r,n,a,o,s,l){var c=Ca(t,this.paint.get("fill-extrusion-translate"),this.paint.get("fill-extrusion-translate-anchor"),o.angle,s),u=this.paint.get("fill-extrusion-height").evaluate(e,r),h=this.paint.get("fill-extrusion-base").evaluate(e,r),f=function(t,e,r,n){for(var a=[],o=0,s=t;o<s.length;o+=1){var l=s[o],c=[l.x,l.y,0,1];Da(c,c,e),a.push(new i(c[0]/c[3],c[1]/c[3]))}return a}(c,l),p=function(t,e,r,n){for(var a=[],o=[],s=n[8]*e,l=n[9]*e,c=n[10]*e,u=n[11]*e,h=n[8]*r,f=n[9]*r,p=n[10]*r,d=n[11]*r,g=0,v=t;g<v.length;g+=1){for(var m=[],y=[],x=0,b=v[g];x<b.length;x+=1){var _=b[x],w=_.x,k=_.y,T=n[0]*w+n[4]*k+n[12],A=n[1]*w+n[5]*k+n[13],M=n[2]*w+n[6]*k+n[14],S=n[3]*w+n[7]*k+n[15],E=M+c,C=S+u,L=T+h,P=A+f,O=M+p,z=S+d,I=new i((T+s)/C,(A+l)/C);I.z=E/C,m.push(I);var D=new i(L/z,P/z);D.z=O/z,y.push(D)}a.push(m),o.push(y)}return[a,o]}(n,h,u,l);return function(t,e,r){var n=1/0;ya(r,e)&&(n=$o(r,e[0]));for(var i=0;i<e.length;i++)for(var a=e[i],o=t[i],s=0;s<a.length-1;s++){var l=a[s],c=a[s+1],u=o[s],h=[l,c,o[s+1],u,l];va(r,h)&&(n=Math.min(n,$o(r,h)))}return n!==1/0&&n}(p[0],p[1],f)},e}(ri);function Ko(t,e){return t.x*e.x+t.y*e.y}function $o(t,e){if(1===t.length){var r=e[0],n=e[1],i=e[3],a=t[0],o=n.sub(r),s=i.sub(r),l=a.sub(r),c=Ko(o,o),u=Ko(o,s),h=Ko(s,s),f=Ko(l,o),p=Ko(l,s),d=c*h-u*u,g=(h*f-u*p)/d,v=(c*p-u*f)/d,m=1-g-v;return r.z*m+n.z*g+i.z*v}for(var y=1/0,x=0,b=e;x<b.length;x+=1){var _=b[x];y=Math.min(y,_.z)}return y}var Qo=oi([{name:"a_pos_normal",components:2,type:"Int16"},{name:"a_data",components:4,type:"Uint8"}],4).members,ts=Vo.VectorTileFeature.types,es=63,rs=Math.cos(Math.PI/180*37.5),ns=.5,is=Math.pow(2,14)/ns;function as(t,e,r,n,i,a,o){t.emplaceBack((e.x<<1)+(n?1:0),(e.y<<1)+(i?1:0),Math.round(es*r.x)+128,Math.round(es*r.y)+128,1+(0===a?0:a<0?-1:1)|(o*ns&63)<<2,o*ns>>6)}var os=function(t){this.zoom=t.zoom,this.overscaling=t.overscaling,this.layers=t.layers,this.layerIds=this.layers.map(function(t){return t.id}),this.index=t.index,this.features=[],this.hasPattern=!1,this.layoutVertexArray=new hi,this.indexArray=new Ti,this.programConfigurations=new la(Qo,t.layers,t.zoom),this.segments=new Vi,this.stateDependentLayerIds=this.layers.filter(function(t){return t.isStateDependent()}).map(function(t){return t.id})};function ss(t,e){return(t/e.tileTotal*(e.end-e.start)+e.start)*(is-1)}os.prototype.populate=function(t,e){this.features=[],this.hasPattern=Eo("line",this.layers,e);for(var r=0,n=t;r<n.length;r+=1){var i=n[r],a=i.feature,o=i.index,s=i.sourceLayerIndex;if(this.layers[0]._featureFilter(new Un(this.zoom),a)){var l=pa(a),c={sourceLayerIndex:s,index:o,geometry:l,properties:a.properties,type:a.type,patterns:{}};void 0!==a.id&&(c.id=a.id),this.hasPattern?this.features.push(Co("line",this.layers,c,this.zoom,e)):this.addFeature(c,l,o,{}),e.featureIndex.insert(a,l,o,s,this.index)}}},os.prototype.update=function(t,e,r){this.stateDependentLayers.length&&this.programConfigurations.updatePaintArrays(t,e,this.stateDependentLayers,r)},os.prototype.addFeatures=function(t,e){for(var r=0,n=this.features;r<n.length;r+=1){var i=n[r],a=i.geometry;this.addFeature(i,a,i.index,e)}},os.prototype.isEmpty=function(){return 0===this.layoutVertexArray.length},os.prototype.uploadPending=function(){return!this.uploaded||this.programConfigurations.needsUpload},os.prototype.upload=function(t){this.uploaded||(this.layoutVertexBuffer=t.createVertexBuffer(this.layoutVertexArray,Qo),this.indexBuffer=t.createIndexBuffer(this.indexArray)),this.programConfigurations.upload(t),this.uploaded=!0},os.prototype.destroy=function(){this.layoutVertexBuffer&&(this.layoutVertexBuffer.destroy(),this.indexBuffer.destroy(),this.programConfigurations.destroy(),this.segments.destroy())},os.prototype.addFeature=function(t,e,r,n){for(var i=this.layers[0].layout,a=i.get("line-join").evaluate(t,{}),o=i.get("line-cap"),s=i.get("line-miter-limit"),l=i.get("line-round-limit"),c=0,u=e;c<u.length;c+=1){var h=u[c];this.addLine(h,t,a,o,s,l,r,n)}},os.prototype.addLine=function(t,e,r,n,i,a,o,s){var l=null;e.properties&&e.properties.hasOwnProperty("mapbox_clip_start")&&e.properties.hasOwnProperty("mapbox_clip_end")&&(l={start:e.properties.mapbox_clip_start,end:e.properties.mapbox_clip_end,tileTotal:void 0});for(var c="Polygon"===ts[e.type],u=t.length;u>=2&&t[u-1].equals(t[u-2]);)u--;for(var h=0;h<u-1&&t[h].equals(t[h+1]);)h++;if(!(u<(c?3:2))){l&&(l.tileTotal=function(t,e,r){for(var n,i,a=0,o=h;o<r-1;o++)n=t[o],i=t[o+1],a+=n.dist(i);return a}(t,0,u)),"bevel"===r&&(i=1.05);var f=ha/(512*this.overscaling)*15,p=t[h],d=this.segments.prepareSegment(10*u,this.layoutVertexArray,this.indexArray);this.distance=0;var g,v,m,y=n,x=c?"butt":n,b=!0,_=void 0,w=void 0,k=void 0,T=void 0;this.e1=this.e2=this.e3=-1,c&&(g=t[u-2],T=p.sub(g)._unit()._perp());for(var A=h;A<u;A++)if(!(w=c&&A===u-1?t[h+1]:t[A+1])||!t[A].equals(w)){T&&(k=T),g&&(_=g),g=t[A],T=w?w.sub(g)._unit()._perp():k;var M=(k=k||T).add(T);0===M.x&&0===M.y||M._unit();var S=M.x*T.x+M.y*T.y,E=0!==S?1/S:1/0,C=S<rs&&_&&w;if(C&&A>h){var L=g.dist(_);if(L>2*f){var P=g.sub(g.sub(_)._mult(f/L)._round());this.distance+=P.dist(_),this.addCurrentVertex(P,this.distance,k.mult(1),0,0,!1,d,l),_=P}}var O=_&&w,z=O?r:w?y:x;if(O&&"round"===z&&(E<a?z="miter":E<=2&&(z="fakeround")),"miter"===z&&E>i&&(z="bevel"),"bevel"===z&&(E>2&&(z="flipbevel"),E<i&&(z="miter")),_&&(this.distance+=g.dist(_)),"miter"===z)M._mult(E),this.addCurrentVertex(g,this.distance,M,0,0,!1,d,l);else if("flipbevel"===z){if(E>100)M=T.clone().mult(-1);else{var I=k.x*T.y-k.y*T.x>0?-1:1,D=E*k.add(T).mag()/k.sub(T).mag();M._perp()._mult(D*I)}this.addCurrentVertex(g,this.distance,M,0,0,!1,d,l),this.addCurrentVertex(g,this.distance,M.mult(-1),0,0,!1,d,l)}else if("bevel"===z||"fakeround"===z){var R=k.x*T.y-k.y*T.x>0,F=-Math.sqrt(E*E-1);if(R?(m=0,v=F):(v=0,m=F),b||this.addCurrentVertex(g,this.distance,k,v,m,!1,d,l),"fakeround"===z){for(var B=Math.floor(8*(.5-(S-.5))),N=void 0,j=0;j<B;j++)N=T.mult((j+1)/(B+1))._add(k)._unit(),this.addPieSliceVertex(g,this.distance,N,R,d,l);this.addPieSliceVertex(g,this.distance,M,R,d,l);for(var U=B-1;U>=0;U--)N=k.mult((U+1)/(B+1))._add(T)._unit(),this.addPieSliceVertex(g,this.distance,N,R,d,l)}w&&this.addCurrentVertex(g,this.distance,T,-v,-m,!1,d,l)}else"butt"===z?(b||this.addCurrentVertex(g,this.distance,k,0,0,!1,d,l),w&&this.addCurrentVertex(g,this.distance,T,0,0,!1,d,l)):"square"===z?(b||(this.addCurrentVertex(g,this.distance,k,1,1,!1,d,l),this.e1=this.e2=-1),w&&this.addCurrentVertex(g,this.distance,T,-1,-1,!1,d,l)):"round"===z&&(b||(this.addCurrentVertex(g,this.distance,k,0,0,!1,d,l),this.addCurrentVertex(g,this.distance,k,1,1,!0,d,l),this.e1=this.e2=-1),w&&(this.addCurrentVertex(g,this.distance,T,-1,-1,!0,d,l),this.addCurrentVertex(g,this.distance,T,0,0,!1,d,l)));if(C&&A<u-1){var V=g.dist(w);if(V>2*f){var q=g.add(w.sub(g)._mult(f/V)._round());this.distance+=q.dist(g),this.addCurrentVertex(q,this.distance,T.mult(1),0,0,!1,d,l),g=q}}b=!1}this.programConfigurations.populatePaintArrays(this.layoutVertexArray.length,e,o,s)}},os.prototype.addCurrentVertex=function(t,e,r,n,i,a,o,s){var l,c=this.layoutVertexArray,u=this.indexArray;s&&(e=ss(e,s)),l=r.clone(),n&&l._sub(r.perp()._mult(n)),as(c,t,l,a,!1,n,e),this.e3=o.vertexLength++,this.e1>=0&&this.e2>=0&&(u.emplaceBack(this.e1,this.e2,this.e3),o.primitiveLength++),this.e1=this.e2,this.e2=this.e3,l=r.mult(-1),i&&l._sub(r.perp()._mult(i)),as(c,t,l,a,!0,-i,e),this.e3=o.vertexLength++,this.e1>=0&&this.e2>=0&&(u.emplaceBack(this.e1,this.e2,this.e3),o.primitiveLength++),this.e1=this.e2,this.e2=this.e3,e>is/2&&!s&&(this.distance=0,this.addCurrentVertex(t,this.distance,r,n,i,a,o))},os.prototype.addPieSliceVertex=function(t,e,r,n,i,a){r=r.mult(n?-1:1);var o=this.layoutVertexArray,s=this.indexArray;a&&(e=ss(e,a)),as(o,t,r,!1,n,0,e),this.e3=i.vertexLength++,this.e1>=0&&this.e2>=0&&(s.emplaceBack(this.e1,this.e2,this.e3),i.primitiveLength++),n?this.e2=this.e3:this.e1=this.e3},kn("LineBucket",os,{omit:["layers","features"]});var ls=new ei({"line-cap":new Jn(It.layout_line["line-cap"]),"line-join":new Kn(It.layout_line["line-join"]),"line-miter-limit":new Jn(It.layout_line["line-miter-limit"]),"line-round-limit":new Jn(It.layout_line["line-round-limit"])}),cs={paint:new ei({"line-opacity":new Kn(It.paint_line["line-opacity"]),"line-color":new Kn(It.paint_line["line-color"]),"line-translate":new Jn(It.paint_line["line-translate"]),"line-translate-anchor":new Jn(It.paint_line["line-translate-anchor"]),"line-width":new Kn(It.paint_line["line-width"]),"line-gap-width":new Kn(It.paint_line["line-gap-width"]),"line-offset":new Kn(It.paint_line["line-offset"]),"line-blur":new Kn(It.paint_line["line-blur"]),"line-dasharray":new Qn(It.paint_line["line-dasharray"]),"line-pattern":new $n(It.paint_line["line-pattern"]),"line-gradient":new ti(It.paint_line["line-gradient"])}),layout:ls},us=new(function(t){function e(){t.apply(this,arguments)}return t&&(e.__proto__=t),e.prototype=Object.create(t&&t.prototype),e.prototype.constructor=e,e.prototype.possiblyEvaluate=function(e,r){return r=new Un(Math.floor(r.zoom),{now:r.now,fadeDuration:r.fadeDuration,zoomHistory:r.zoomHistory,transition:r.transition}),t.prototype.possiblyEvaluate.call(this,e,r)},e.prototype.evaluate=function(e,r,n,i){return r=h({},r,{zoom:Math.floor(r.zoom)}),t.prototype.evaluate.call(this,e,r,n,i)},e}(Kn))(cs.paint.properties["line-width"].specification);us.useIntegerZoom=!0;var hs=function(t){function e(e){t.call(this,e,cs)}return t&&(e.__proto__=t),e.prototype=Object.create(t&&t.prototype),e.prototype.constructor=e,e.prototype._handleSpecialPaintPropertyUpdate=function(t){"line-gradient"===t&&this._updateGradient()},e.prototype._updateGradient=function(){var t=this._transitionablePaint._values["line-gradient"].value.expression;this.gradient=Ya(t,"lineProgress"),this.gradientTexture=null},e.prototype.recalculate=function(e){t.prototype.recalculate.call(this,e),this.paint._values["line-floorwidth"]=us.possiblyEvaluate(this._transitioningPaint._values["line-width"].value,e)},e.prototype.createBucket=function(t){return new os(t)},e.prototype.queryRadius=function(t){var e=t,r=fs(Sa("line-width",this,e),Sa("line-gap-width",this,e)),n=Sa("line-offset",this,e);return r/2+Math.abs(n)+Ea(this.paint.get("line-translate"))},e.prototype.queryIntersectsFeature=function(t,e,r,n,a,o,s){var l=Ca(t,this.paint.get("line-translate"),this.paint.get("line-translate-anchor"),o.angle,s),c=s/2*fs(this.paint.get("line-width").evaluate(e,r),this.paint.get("line-gap-width").evaluate(e,r)),u=this.paint.get("line-offset").evaluate(e,r);return u&&(n=function(t,e){for(var r=[],n=new i(0,0),a=0;a<t.length;a++){for(var o=t[a],s=[],l=0;l<o.length;l++){var c=o[l-1],u=o[l],h=o[l+1],f=0===l?n:u.sub(c)._unit()._perp(),p=l===o.length-1?n:h.sub(u)._unit()._perp(),d=f._add(p)._unit(),g=d.x*p.x+d.y*p.y;d._mult(1/g),s.push(d._mult(e)._add(u))}r.push(s)}return r}(n,u*s)),function(t,e,r){for(var n=0;n<e.length;n++){var i=e[n];if(t.length>=3)for(var a=0;a<i.length;a++)if(Aa(t,i[a]))return!0;if(xa(t,i,r))return!0}return!1}(l,n,c)},e.prototype.isTileClipped=function(){return!0},e}(ri);function fs(t,e){return e>0?e+2*t:t}var ps=oi([{name:"a_pos_offset",components:4,type:"Int16"},{name:"a_data",components:4,type:"Uint16"}]),ds=oi([{name:"a_projected_pos",components:3,type:"Float32"}],4),gs=(oi([{name:"a_fade_opacity",components:1,type:"Uint32"}],4),oi([{name:"a_placed",components:2,type:"Uint8"},{name:"a_shift",components:2,type:"Float32"}])),vs=(oi([{type:"Int16",name:"anchorPointX"},{type:"Int16",name:"anchorPointY"},{type:"Int16",name:"x1"},{type:"Int16",name:"y1"},{type:"Int16",name:"x2"},{type:"Int16",name:"y2"},{type:"Uint32",name:"featureIndex"},{type:"Uint16",name:"sourceLayerIndex"},{type:"Uint16",name:"bucketIndex"},{type:"Int16",name:"radius"},{type:"Int16",name:"signedDistanceFromAnchor"}]),oi([{name:"a_pos",components:2,type:"Int16"},{name:"a_anchor_pos",components:2,type:"Int16"},{name:"a_extrude",components:2,type:"Int16"}],4)),ms=oi([{name:"a_pos",components:2,type:"Int16"},{name:"a_anchor_pos",components:2,type:"Int16"},{name:"a_extrude",components:2,type:"Int16"}],4);function ys(t,e,r){return t.sections.forEach(function(t){t.text=function(t,e,r){var n=e.layout.get("text-transform").evaluate(r,{});return"uppercase"===n?t=t.toLocaleUpperCase():"lowercase"===n&&(t=t.toLocaleLowerCase()),jn.applyArabicShaping&&(t=jn.applyArabicShaping(t)),t}(t.text,e,r)}),t}oi([{type:"Int16",name:"anchorX"},{type:"Int16",name:"anchorY"},{type:"Uint16",name:"glyphStartIndex"},{type:"Uint16",name:"numGlyphs"},{type:"Uint32",name:"vertexStartIndex"},{type:"Uint32",name:"lineStartIndex"},{type:"Uint32",name:"lineLength"},{type:"Uint16",name:"segment"},{type:"Uint16",name:"lowerSize"},{type:"Uint16",name:"upperSize"},{type:"Float32",name:"lineOffsetX"},{type:"Float32",name:"lineOffsetY"},{type:"Uint8",name:"writingMode"},{type:"Uint8",name:"hidden"},{type:"Uint32",name:"crossTileID"}]),oi([{type:"Int16",name:"anchorX"},{type:"Int16",name:"anchorY"},{type:"Int16",name:"rightJustifiedTextSymbolIndex"},{type:"Int16",name:"centerJustifiedTextSymbolIndex"},{type:"Int16",name:"leftJustifiedTextSymbolIndex"},{type:"Int16",name:"verticalPlacedTextSymbolIndex"},{type:"Uint16",name:"key"},{type:"Uint16",name:"textBoxStartIndex"},{type:"Uint16",name:"textBoxEndIndex"},{type:"Uint16",name:"iconBoxStartIndex"},{type:"Uint16",name:"iconBoxEndIndex"},{type:"Uint16",name:"featureIndex"},{type:"Uint16",name:"numHorizontalGlyphVertices"},{type:"Uint16",name:"numVerticalGlyphVertices"},{type:"Uint16",name:"numIconVertices"},{type:"Uint32",name:"crossTileID"},{type:"Float32",name:"textBoxScale"},{type:"Float32",name:"radialTextOffset"}]),oi([{type:"Float32",name:"offsetX"}]),oi([{type:"Int16",name:"x"},{type:"Int16",name:"y"},{type:"Int16",name:"tileUnitDistanceFromAnchor"}]);var xs={"!":"\ufe15","#":"\uff03",$:"\uff04","%":"\uff05","&":"\uff06","(":"\ufe35",")":"\ufe36","*":"\uff0a","+":"\uff0b",",":"\ufe10","-":"\ufe32",".":"\u30fb","/":"\uff0f",":":"\ufe13",";":"\ufe14","<":"\ufe3f","=":"\uff1d",">":"\ufe40","?":"\ufe16","@":"\uff20","[":"\ufe47","\\":"\uff3c","]":"\ufe48","^":"\uff3e",_:"\ufe33","`":"\uff40","{":"\ufe37","|":"\u2015","}":"\ufe38","~":"\uff5e","\xa2":"\uffe0","\xa3":"\uffe1","\xa5":"\uffe5","\xa6":"\uffe4","\xac":"\uffe2","\xaf":"\uffe3","\u2013":"\ufe32","\u2014":"\ufe31","\u2018":"\ufe43","\u2019":"\ufe44","\u201c":"\ufe41","\u201d":"\ufe42","\u2026":"\ufe19","\u2027":"\u30fb","\u20a9":"\uffe6","\u3001":"\ufe11","\u3002":"\ufe12","\u3008":"\ufe3f","\u3009":"\ufe40","\u300a":"\ufe3d","\u300b":"\ufe3e","\u300c":"\ufe41","\u300d":"\ufe42","\u300e":"\ufe43","\u300f":"\ufe44","\u3010":"\ufe3b","\u3011":"\ufe3c","\u3014":"\ufe39","\u3015":"\ufe3a","\u3016":"\ufe17","\u3017":"\ufe18","\uff01":"\ufe15","\uff08":"\ufe35","\uff09":"\ufe36","\uff0c":"\ufe10","\uff0d":"\ufe32","\uff0e":"\u30fb","\uff1a":"\ufe13","\uff1b":"\ufe14","\uff1c":"\ufe3f","\uff1e":"\ufe40","\uff1f":"\ufe16","\uff3b":"\ufe47","\uff3d":"\ufe48","\uff3f":"\ufe33","\uff5b":"\ufe37","\uff5c":"\u2015","\uff5d":"\ufe38","\uff5f":"\ufe35","\uff60":"\ufe36","\uff61":"\ufe12","\uff62":"\ufe41","\uff63":"\ufe42"},bs=function(t){function e(e,r,n,i){t.call(this,e,r),this.angle=n,void 0!==i&&(this.segment=i)}return t&&(e.__proto__=t),e.prototype=Object.create(t&&t.prototype),e.prototype.constructor=e,e.prototype.clone=function(){return new e(this.x,this.y,this.angle,this.segment)},e}(i);kn("Anchor",bs);var _s=256;function ws(t,e){var r=e.expression;if("constant"===r.kind)return{kind:"constant",layoutSize:r.evaluate(new Un(t+1))};if("source"===r.kind)return{kind:"source"};for(var n=r.zoomStops,i=r.interpolationType,a=0;a<n.length&&n[a]<=t;)a++;for(var o=a=Math.max(0,a-1);o<n.length&&n[o]<t+1;)o++;o=Math.min(n.length-1,o);var s=n[a],l=n[o];return"composite"===r.kind?{kind:"composite",minZoom:s,maxZoom:l,interpolationType:i}:{kind:"camera",minZoom:s,maxZoom:l,minSize:r.evaluate(new Un(s)),maxSize:r.evaluate(new Un(l)),interpolationType:i}}function ks(t,e,r){var n=e.uSize,i=e.uSizeT,a=r.lowerSize,o=r.upperSize;return"source"===t.kind?a/_s:"composite"===t.kind?Ee(a/_s,o/_s,i):n}function Ts(t,e){var r=0,n=0;if("constant"===t.kind)n=t.layoutSize;else if("source"!==t.kind){var i=t.interpolationType,a=t.minZoom,o=t.maxZoom,s=i?c(Xe.interpolationFactor(i,e,a,o),0,1):0;"camera"===t.kind?n=Ee(t.minSize,t.maxSize,s):r=s}return{uSizeT:r,uSize:n}}var As=Object.freeze({getSizeData:ws,evaluateSizeForFeature:ks,evaluateSizeForZoom:Ts,SIZE_PACK_FACTOR:_s}),Ms=Vo.VectorTileFeature.types,Ss=[{name:"a_fade_opacity",components:1,type:"Uint8",offset:0}];function Es(t,e,r,n,i,a,o,s){t.emplaceBack(e,r,Math.round(32*n),Math.round(32*i),a,o,s?s[0]:0,s?s[1]:0)}function Cs(t,e,r){t.emplaceBack(e.x,e.y,r),t.emplaceBack(e.x,e.y,r),t.emplaceBack(e.x,e.y,r),t.emplaceBack(e.x,e.y,r)}var Ls=function(t){this.layoutVertexArray=new pi,this.indexArray=new Ti,this.programConfigurations=t,this.segments=new Vi,this.dynamicLayoutVertexArray=new di,this.opacityVertexArray=new gi,this.placedSymbolArray=new Oi};Ls.prototype.upload=function(t,e,r,n){r&&(this.layoutVertexBuffer=t.createVertexBuffer(this.layoutVertexArray,ps.members),this.indexBuffer=t.createIndexBuffer(this.indexArray,e),this.dynamicLayoutVertexBuffer=t.createVertexBuffer(this.dynamicLayoutVertexArray,ds.members,!0),this.opacityVertexBuffer=t.createVertexBuffer(this.opacityVertexArray,Ss,!0),this.opacityVertexBuffer.itemSize=1),(r||n)&&this.programConfigurations.upload(t)},Ls.prototype.destroy=function(){this.layoutVertexBuffer&&(this.layoutVertexBuffer.destroy(),this.indexBuffer.destroy(),this.programConfigurations.destroy(),this.segments.destroy(),this.dynamicLayoutVertexBuffer.destroy(),this.opacityVertexBuffer.destroy())},kn("SymbolBuffers",Ls);var Ps=function(t,e,r){this.layoutVertexArray=new t,this.layoutAttributes=e,this.indexArray=new r,this.segments=new Vi,this.collisionVertexArray=new yi};Ps.prototype.upload=function(t){this.layoutVertexBuffer=t.createVertexBuffer(this.layoutVertexArray,this.layoutAttributes),this.indexBuffer=t.createIndexBuffer(this.indexArray),this.collisionVertexBuffer=t.createVertexBuffer(this.collisionVertexArray,gs.members,!0)},Ps.prototype.destroy=function(){this.layoutVertexBuffer&&(this.layoutVertexBuffer.destroy(),this.indexBuffer.destroy(),this.segments.destroy(),this.collisionVertexBuffer.destroy())},kn("CollisionBuffers",Ps);var Os=function(t){this.collisionBoxArray=t.collisionBoxArray,this.zoom=t.zoom,this.overscaling=t.overscaling,this.layers=t.layers,this.layerIds=this.layers.map(function(t){return t.id}),this.index=t.index,this.pixelRatio=t.pixelRatio,this.sourceLayerIndex=t.sourceLayerIndex,this.hasPattern=!1;var e=this.layers[0]._unevaluatedLayout._values;this.textSizeData=ws(this.zoom,e["text-size"]),this.iconSizeData=ws(this.zoom,e["icon-size"]);var r=this.layers[0].layout,n=r.get("symbol-sort-key"),i=r.get("symbol-z-order");this.sortFeaturesByKey="viewport-y"!==i&&void 0!==n.constantOr(1);var a="viewport-y"===i||"auto"===i&&!this.sortFeaturesByKey;this.sortFeaturesByY=a&&(r.get("text-allow-overlap")||r.get("icon-allow-overlap")||r.get("text-ignore-placement")||r.get("icon-ignore-placement")),this.stateDependentLayerIds=this.layers.filter(function(t){return t.isStateDependent()}).map(function(t){return t.id}),this.sourceID=t.sourceID};Os.prototype.createArrays=function(){this.text=new Ls(new la(ps.members,this.layers,this.zoom,function(t){return/^text/.test(t)})),this.icon=new Ls(new la(ps.members,this.layers,this.zoom,function(t){return/^icon/.test(t)})),this.collisionBox=new Ps(mi,vs.members,Ai),this.collisionCircle=new Ps(mi,ms.members,Ti),this.glyphOffsetArray=new Ri,this.lineVertexArray=new Bi,this.symbolInstances=new Ii},Os.prototype.calculateGlyphDependencies=function(t,e,r,n){for(var i=0;i<t.length;i++)if(e[t.charCodeAt(i)]=!0,r&&n){var a=xs[t.charAt(i)];a&&(e[a.charCodeAt(0)]=!0)}},Os.prototype.populate=function(t,e){var r=this.layers[0],n=r.layout,i=n.get("text-font"),a=n.get("text-field"),o=n.get("icon-image"),s=("constant"!==a.value.kind||a.value.value.toString().length>0)&&("constant"!==i.value.kind||i.value.value.length>0),l="constant"!==o.value.kind||o.value.value&&o.value.value.length>0,c=n.get("symbol-sort-key");if(this.features=[],s||l){for(var u=e.iconDependencies,h=e.glyphDependencies,f=new Un(this.zoom),p=0,d=t;p<d.length;p+=1){var g=d[p],v=g.feature,m=g.index,y=g.sourceLayerIndex;if(r._featureFilter(f,v)){var x=void 0;if(s){var b=r.getValueAndResolveTokens("text-field",v);x=ys(b instanceof oe?b:oe.fromString(b),r,v)}var _=void 0;if(l&&(_=r.getValueAndResolveTokens("icon-image",v)),x||_){var w=this.sortFeaturesByKey?c.evaluate(v,{}):void 0,k={text:x,icon:_,index:m,sourceLayerIndex:y,geometry:pa(v),properties:v.properties,type:Ms[v.type],sortKey:w};if(void 0!==v.id&&(k.id=v.id),this.features.push(k),_&&(u[_]=!0),x)for(var T=i.evaluate(v,{}).join(","),A="map"===n.get("text-rotation-alignment")&&"point"!==n.get("symbol-placement"),M=0,S=x.sections;M<S.length;M+=1){var E=S[M],C=Cn(x.toString()),L=E.fontStack||T,P=h[L]=h[L]||{};this.calculateGlyphDependencies(E.text,P,A,C)}}}}"line"===n.get("symbol-placement")&&(this.features=function(t){var e={},r={},n=[],i=0;function a(e){n.push(t[e]),i++}function o(t,e,i){var a=r[t];return delete r[t],r[e]=a,n[a].geometry[0].pop(),n[a].geometry[0]=n[a].geometry[0].concat(i[0]),a}function s(t,r,i){var a=e[r];return delete e[r],e[t]=a,n[a].geometry[0].shift(),n[a].geometry[0]=i[0].concat(n[a].geometry[0]),a}function l(t,e,r){var n=r?e[0][e[0].length-1]:e[0][0];return t+":"+n.x+":"+n.y}for(var c=0;c<t.length;c++){var u=t[c],h=u.geometry,f=u.text?u.text.toString():null;if(f){var p=l(f,h),d=l(f,h,!0);if(p in r&&d in e&&r[p]!==e[d]){var g=s(p,d,h),v=o(p,d,n[g].geometry);delete e[p],delete r[d],r[l(f,n[v].geometry,!0)]=v,n[g].geometry=null}else p in r?o(p,d,h):d in e?s(p,d,h):(a(c),e[p]=i-1,r[d]=i-1)}else a(c)}return n.filter(function(t){return t.geometry})}(this.features)),this.sortFeaturesByKey&&this.features.sort(function(t,e){return t.sortKey-e.sortKey})}},Os.prototype.update=function(t,e,r){this.stateDependentLayers.length&&(this.text.programConfigurations.updatePaintArrays(t,e,this.layers,r),this.icon.programConfigurations.updatePaintArrays(t,e,this.layers,r))},Os.prototype.isEmpty=function(){return 0===this.symbolInstances.length},Os.prototype.uploadPending=function(){return!this.uploaded||this.text.programConfigurations.needsUpload||this.icon.programConfigurations.needsUpload},Os.prototype.upload=function(t){this.uploaded||(this.collisionBox.upload(t),this.collisionCircle.upload(t)),this.text.upload(t,this.sortFeaturesByY,!this.uploaded,this.text.programConfigurations.needsUpload),this.icon.upload(t,this.sortFeaturesByY,!this.uploaded,this.icon.programConfigurations.needsUpload),this.uploaded=!0},Os.prototype.destroy=function(){this.text.destroy(),this.icon.destroy(),this.collisionBox.destroy(),this.collisionCircle.destroy()},Os.prototype.addToLineVertexArray=function(t,e){var r=this.lineVertexArray.length;if(void 0!==t.segment){for(var n=t.dist(e[t.segment+1]),i=t.dist(e[t.segment]),a={},o=t.segment+1;o<e.length;o++)a[o]={x:e[o].x,y:e[o].y,tileUnitDistanceFromAnchor:n},o<e.length-1&&(n+=e[o+1].dist(e[o]));for(var s=t.segment||0;s>=0;s--)a[s]={x:e[s].x,y:e[s].y,tileUnitDistanceFromAnchor:i},s>0&&(i+=e[s-1].dist(e[s]));for(var l=0;l<e.length;l++){var c=a[l];this.lineVertexArray.emplaceBack(c.x,c.y,c.tileUnitDistanceFromAnchor)}}return{lineStartIndex:r,lineLength:this.lineVertexArray.length-r}},Os.prototype.addSymbols=function(t,e,r,n,i,a,o,s,l,c){for(var u=t.indexArray,h=t.layoutVertexArray,f=t.dynamicLayoutVertexArray,p=t.segments.prepareSegment(4*e.length,t.layoutVertexArray,t.indexArray,a.sortKey),d=this.glyphOffsetArray.length,g=p.vertexLength,v=0,m=e;v<m.length;v+=1){var y=m[v],x=y.tl,b=y.tr,_=y.bl,w=y.br,k=y.tex,T=p.vertexLength,A=y.glyphOffset[1];Es(h,s.x,s.y,x.x,A+x.y,k.x,k.y,r),Es(h,s.x,s.y,b.x,A+b.y,k.x+k.w,k.y,r),Es(h,s.x,s.y,_.x,A+_.y,k.x,k.y+k.h,r),Es(h,s.x,s.y,w.x,A+w.y,k.x+k.w,k.y+k.h,r),Cs(f,s,0),u.emplaceBack(T,T+1,T+2),u.emplaceBack(T+1,T+2,T+3),p.vertexLength+=4,p.primitiveLength+=2,this.glyphOffsetArray.emplaceBack(y.glyphOffset[0])}t.placedSymbolArray.emplaceBack(s.x,s.y,d,this.glyphOffsetArray.length-d,g,l,c,s.segment,r?r[0]:0,r?r[1]:0,n[0],n[1],o,!1,0),t.programConfigurations.populatePaintArrays(t.layoutVertexArray.length,a,a.index,{})},Os.prototype._addCollisionDebugVertex=function(t,e,r,n,i,a){return e.emplaceBack(0,0),t.emplaceBack(r.x,r.y,n,i,Math.round(a.x),Math.round(a.y))},Os.prototype.addCollisionDebugVertices=function(t,e,r,n,a,o,s,l){var c=a.segments.prepareSegment(4,a.layoutVertexArray,a.indexArray),u=c.vertexLength,h=a.layoutVertexArray,f=a.collisionVertexArray,p=s.anchorX,d=s.anchorY;if(this._addCollisionDebugVertex(h,f,o,p,d,new i(t,e)),this._addCollisionDebugVertex(h,f,o,p,d,new i(r,e)),this._addCollisionDebugVertex(h,f,o,p,d,new i(r,n)),this._addCollisionDebugVertex(h,f,o,p,d,new i(t,n)),c.vertexLength+=4,l){var g=a.indexArray;g.emplaceBack(u,u+1,u+2),g.emplaceBack(u,u+2,u+3),c.primitiveLength+=2}else{var v=a.indexArray;v.emplaceBack(u,u+1),v.emplaceBack(u+1,u+2),v.emplaceBack(u+2,u+3),v.emplaceBack(u+3,u),c.primitiveLength+=4}},Os.prototype.addDebugCollisionBoxes=function(t,e,r){for(var n=t;n<e;n++){var i=this.collisionBoxArray.get(n),a=i.x1,o=i.y1,s=i.x2,l=i.y2,c=i.radius>0;this.addCollisionDebugVertices(a,o,s,l,c?this.collisionCircle:this.collisionBox,i.anchorPoint,r,c)}},Os.prototype.generateCollisionDebugBuffers=function(){for(var t=0;t<this.symbolInstances.length;t++){var e=this.symbolInstances.get(t);this.addDebugCollisionBoxes(e.textBoxStartIndex,e.textBoxEndIndex,e),this.addDebugCollisionBoxes(e.iconBoxStartIndex,e.iconBoxEndIndex,e)}},Os.prototype._deserializeCollisionBoxesForSymbol=function(t,e,r,n,i){for(var a={},o=e;o<r;o++){var s=t.get(o);if(0===s.radius){a.textBox={x1:s.x1,y1:s.y1,x2:s.x2,y2:s.y2,anchorPointX:s.anchorPointX,anchorPointY:s.anchorPointY},a.textFeatureIndex=s.featureIndex;break}a.textCircles||(a.textCircles=[],a.textFeatureIndex=s.featureIndex),a.textCircles.push(s.anchorPointX,s.anchorPointY,s.radius,s.signedDistanceFromAnchor,1)}for(var l=n;l<i;l++){var c=t.get(l);if(0===c.radius){a.iconBox={x1:c.x1,y1:c.y1,x2:c.x2,y2:c.y2,anchorPointX:c.anchorPointX,anchorPointY:c.anchorPointY},a.iconFeatureIndex=c.featureIndex;break}}return a},Os.prototype.deserializeCollisionBoxes=function(t){this.collisionArrays=[];for(var e=0;e<this.symbolInstances.length;e++){var r=this.symbolInstances.get(e);this.collisionArrays.push(this._deserializeCollisionBoxesForSymbol(t,r.textBoxStartIndex,r.textBoxEndIndex,r.iconBoxStartIndex,r.iconBoxEndIndex))}},Os.prototype.hasTextData=function(){return this.text.segments.get().length>0},Os.prototype.hasIconData=function(){return this.icon.segments.get().length>0},Os.prototype.hasCollisionBoxData=function(){return this.collisionBox.segments.get().length>0},Os.prototype.hasCollisionCircleData=function(){return this.collisionCircle.segments.get().length>0},Os.prototype.addIndicesForPlacedTextSymbol=function(t){for(var e=this.text.placedSymbolArray.get(t),r=e.vertexStartIndex+4*e.numGlyphs,n=e.vertexStartIndex;n<r;n+=4)this.text.indexArray.emplaceBack(n,n+1,n+2),this.text.indexArray.emplaceBack(n+1,n+2,n+3)},Os.prototype.getSortedSymbolIndexes=function(t){if(this.sortedAngle===t&&void 0!==this.symbolInstanceIndexes)return this.symbolInstanceIndexes;for(var e=Math.sin(t),r=Math.cos(t),n=[],i=[],a=[],o=0;o<this.symbolInstances.length;++o){a.push(o);var s=this.symbolInstances.get(o);n.push(0|Math.round(e*s.anchorX+r*s.anchorY)),i.push(s.featureIndex)}return a.sort(function(t,e){return n[t]-n[e]||i[e]-i[t]}),a},Os.prototype.sortFeatures=function(t){var e=this;if(this.sortFeaturesByY&&this.sortedAngle!==t&&!(this.text.segments.get().length>1||this.icon.segments.get().length>1)){this.symbolInstanceIndexes=this.getSortedSymbolIndexes(t),this.sortedAngle=t,this.text.indexArray.clear(),this.icon.indexArray.clear(),this.featureSortOrder=[];for(var r=0,n=this.symbolInstanceIndexes;r<n.length;r+=1){var i=n[r],a=this.symbolInstances.get(i);this.featureSortOrder.push(a.featureIndex),[a.rightJustifiedTextSymbolIndex,a.centerJustifiedTextSymbolIndex,a.leftJustifiedTextSymbolIndex].forEach(function(t,r,n){t>=0&&n.indexOf(t)===r&&e.addIndicesForPlacedTextSymbol(t)}),a.verticalPlacedTextSymbolIndex>=0&&this.addIndicesForPlacedTextSymbol(a.verticalPlacedTextSymbolIndex);var o=this.icon.placedSymbolArray.get(i);if(o.numGlyphs){var s=o.vertexStartIndex;this.icon.indexArray.emplaceBack(s,s+1,s+2),this.icon.indexArray.emplaceBack(s+1,s+2,s+3)}}this.text.indexBuffer&&this.text.indexBuffer.updateData(this.text.indexArray),this.icon.indexBuffer&&this.icon.indexBuffer.updateData(this.icon.indexArray)}},kn("SymbolBucket",Os,{omit:["layers","collisionBoxArray","features","compareText"]}),Os.MAX_GLYPHS=65535,Os.addDynamicAttributes=Cs;var zs=new ei({"symbol-placement":new Jn(It.layout_symbol["symbol-placement"]),"symbol-spacing":new Jn(It.layout_symbol["symbol-spacing"]),"symbol-avoid-edges":new Jn(It.layout_symbol["symbol-avoid-edges"]),"symbol-sort-key":new Kn(It.layout_symbol["symbol-sort-key"]),"symbol-z-order":new Jn(It.layout_symbol["symbol-z-order"]),"icon-allow-overlap":new Jn(It.layout_symbol["icon-allow-overlap"]),"icon-ignore-placement":new Jn(It.layout_symbol["icon-ignore-placement"]),"icon-optional":new Jn(It.layout_symbol["icon-optional"]),"icon-rotation-alignment":new Jn(It.layout_symbol["icon-rotation-alignment"]),"icon-size":new Kn(It.layout_symbol["icon-size"]),"icon-text-fit":new Jn(It.layout_symbol["icon-text-fit"]),"icon-text-fit-padding":new Jn(It.layout_symbol["icon-text-fit-padding"]),"icon-image":new Kn(It.layout_symbol["icon-image"]),"icon-rotate":new Kn(It.layout_symbol["icon-rotate"]),"icon-padding":new Jn(It.layout_symbol["icon-padding"]),"icon-keep-upright":new Jn(It.layout_symbol["icon-keep-upright"]),"icon-offset":new Kn(It.layout_symbol["icon-offset"]),"icon-anchor":new Kn(It.layout_symbol["icon-anchor"]),"icon-pitch-alignment":new Jn(It.layout_symbol["icon-pitch-alignment"]),"text-pitch-alignment":new Jn(It.layout_symbol["text-pitch-alignment"]),"text-rotation-alignment":new Jn(It.layout_symbol["text-rotation-alignment"]),"text-field":new Kn(It.layout_symbol["text-field"]),"text-font":new Kn(It.layout_symbol["text-font"]),"text-size":new Kn(It.layout_symbol["text-size"]),"text-max-width":new Kn(It.layout_symbol["text-max-width"]),"text-line-height":new Jn(It.layout_symbol["text-line-height"]),"text-letter-spacing":new Kn(It.layout_symbol["text-letter-spacing"]),"text-justify":new Kn(It.layout_symbol["text-justify"]),"text-radial-offset":new Kn(It.layout_symbol["text-radial-offset"]),"text-variable-anchor":new Jn(It.layout_symbol["text-variable-anchor"]),"text-anchor":new Kn(It.layout_symbol["text-anchor"]),"text-max-angle":new Jn(It.layout_symbol["text-max-angle"]),"text-rotate":new Kn(It.layout_symbol["text-rotate"]),"text-padding":new Jn(It.layout_symbol["text-padding"]),"text-keep-upright":new Jn(It.layout_symbol["text-keep-upright"]),"text-transform":new Kn(It.layout_symbol["text-transform"]),"text-offset":new Kn(It.layout_symbol["text-offset"]),"text-allow-overlap":new Jn(It.layout_symbol["text-allow-overlap"]),"text-ignore-placement":new Jn(It.layout_symbol["text-ignore-placement"]),"text-optional":new Jn(It.layout_symbol["text-optional"])}),Is={paint:new ei({"icon-opacity":new Kn(It.paint_symbol["icon-opacity"]),"icon-color":new Kn(It.paint_symbol["icon-color"]),"icon-halo-color":new Kn(It.paint_symbol["icon-halo-color"]),"icon-halo-width":new Kn(It.paint_symbol["icon-halo-width"]),"icon-halo-blur":new Kn(It.paint_symbol["icon-halo-blur"]),"icon-translate":new Jn(It.paint_symbol["icon-translate"]),"icon-translate-anchor":new Jn(It.paint_symbol["icon-translate-anchor"]),"text-opacity":new Kn(It.paint_symbol["text-opacity"]),"text-color":new Kn(It.paint_symbol["text-color"]),"text-halo-color":new Kn(It.paint_symbol["text-halo-color"]),"text-halo-width":new Kn(It.paint_symbol["text-halo-width"]),"text-halo-blur":new Kn(It.paint_symbol["text-halo-blur"]),"text-translate":new Jn(It.paint_symbol["text-translate"]),"text-translate-anchor":new Jn(It.paint_symbol["text-translate-anchor"])}),layout:zs},Ds=function(t){function e(e){t.call(this,e,Is)}return t&&(e.__proto__=t),e.prototype=Object.create(t&&t.prototype),e.prototype.constructor=e,e.prototype.recalculate=function(e){t.prototype.recalculate.call(this,e),"auto"===this.layout.get("icon-rotation-alignment")&&("point"!==this.layout.get("symbol-placement")?this.layout._values["icon-rotation-alignment"]="map":this.layout._values["icon-rotation-alignment"]="viewport"),"auto"===this.layout.get("text-rotation-alignment")&&("point"!==this.layout.get("symbol-placement")?this.layout._values["text-rotation-alignment"]="map":this.layout._values["text-rotation-alignment"]="viewport"),"auto"===this.layout.get("text-pitch-alignment")&&(this.layout._values["text-pitch-alignment"]=this.layout.get("text-rotation-alignment")),"auto"===this.layout.get("icon-pitch-alignment")&&(this.layout._values["icon-pitch-alignment"]=this.layout.get("icon-rotation-alignment"))},e.prototype.getValueAndResolveTokens=function(t,e){var r,n=this.layout.get(t).evaluate(e,{}),i=this._unevaluatedLayout._values[t];return i.isDataDriven()||Pr(i.value)?n:(r=e.properties,n.replace(/{([^{}]+)}/g,function(t,e){return e in r?String(r[e]):""}))},e.prototype.createBucket=function(t){return new Os(t)},e.prototype.queryRadius=function(){return 0},e.prototype.queryIntersectsFeature=function(){return!1},e}(ri),Rs={paint:new ei({"background-color":new Jn(It.paint_background["background-color"]),"background-pattern":new Qn(It.paint_background["background-pattern"]),"background-opacity":new Jn(It.paint_background["background-opacity"])})},Fs=function(t){function e(e){t.call(this,e,Rs)}return t&&(e.__proto__=t),e.prototype=Object.create(t&&t.prototype),e.prototype.constructor=e,e}(ri),Bs={paint:new ei({"raster-opacity":new Jn(It.paint_raster["raster-opacity"]),"raster-hue-rotate":new Jn(It.paint_raster["raster-hue-rotate"]),"raster-brightness-min":new Jn(It.paint_raster["raster-brightness-min"]),"raster-brightness-max":new Jn(It.paint_raster["raster-brightness-max"]),"raster-saturation":new Jn(It.paint_raster["raster-saturation"]),"raster-contrast":new Jn(It.paint_raster["raster-contrast"]),"raster-resampling":new Jn(It.paint_raster["raster-resampling"]),"raster-fade-duration":new Jn(It.paint_raster["raster-fade-duration"])})},Ns=function(t){function e(e){t.call(this,e,Bs)}return t&&(e.__proto__=t),e.prototype=Object.create(t&&t.prototype),e.prototype.constructor=e,e}(ri),js=function(t){function e(e){t.call(this,e,{}),this.implementation=e}return t&&(e.__proto__=t),e.prototype=Object.create(t&&t.prototype),e.prototype.constructor=e,e.prototype.is3D=function(){return"3d"===this.implementation.renderingMode},e.prototype.hasOffscreenPass=function(){return void 0!==this.implementation.prerender},e.prototype.recalculate=function(){},e.prototype.updateTransitions=function(){},e.prototype.hasTransition=function(){},e.prototype.serialize=function(){},e.prototype.onAdd=function(t){this.implementation.onAdd&&this.implementation.onAdd(t,t.painter.context.gl)},e.prototype.onRemove=function(t){this.implementation.onRemove&&this.implementation.onRemove(t,t.painter.context.gl)},e}(ri),Us={circle:Fa,heatmap:Wa,hillshade:Za,fill:Oo,"fill-extrusion":Jo,line:hs,symbol:Ds,background:Fs,raster:Ns};function Vs(t){for(var e=0,r=0,n=0,i=t;n<i.length;n+=1){var a=i[n];e+=a.w*a.h,r=Math.max(r,a.w)}t.sort(function(t,e){return e.h-t.h});for(var o=[{x:0,y:0,w:Math.max(Math.ceil(Math.sqrt(e/.95)),r),h:1/0}],s=0,l=0,c=0,u=t;c<u.length;c+=1)for(var h=u[c],f=o.length-1;f>=0;f--){var p=o[f];if(!(h.w>p.w||h.h>p.h)){if(h.x=p.x,h.y=p.y,l=Math.max(l,h.y+h.h),s=Math.max(s,h.x+h.w),h.w===p.w&&h.h===p.h){var d=o.pop();f<o.length&&(o[f]=d)}else h.h===p.h?(p.x+=h.w,p.w-=h.w):h.w===p.w?(p.y+=h.h,p.h-=h.h):(o.push({x:p.x+h.w,y:p.y,w:p.w-h.w,h:h.h}),p.y+=h.h,p.h-=h.h);break}}return{w:s,h:l,fill:e/(s*l)||0}}var qs=function(t,e){var r=e.pixelRatio,n=e.version;this.paddedRect=t,this.pixelRatio=r,this.version=n},Hs={tl:{configurable:!0},br:{configurable:!0},tlbr:{configurable:!0},displaySize:{configurable:!0}};Hs.tl.get=function(){return[this.paddedRect.x+1,this.paddedRect.y+1]},Hs.br.get=function(){return[this.paddedRect.x+this.paddedRect.w-1,this.paddedRect.y+this.paddedRect.h-1]},Hs.tlbr.get=function(){return this.tl.concat(this.br)},Hs.displaySize.get=function(){return[(this.paddedRect.w-2)/this.pixelRatio,(this.paddedRect.h-2)/this.pixelRatio]},Object.defineProperties(qs.prototype,Hs);var Gs=function(t,e){var r={},n={};this.haveRenderCallbacks=[];var i=[];this.addImages(t,r,i),this.addImages(e,n,i);var a=Vs(i),o=a.w,s=a.h,l=new Ha({width:o||1,height:s||1});for(var c in t){var u=t[c],h=r[c].paddedRect;Ha.copy(u.data,l,{x:0,y:0},{x:h.x+1,y:h.y+1},u.data)}for(var f in e){var p=e[f],d=n[f].paddedRect,g=d.x+1,v=d.y+1,m=p.data.width,y=p.data.height;Ha.copy(p.data,l,{x:0,y:0},{x:g,y:v},p.data),Ha.copy(p.data,l,{x:0,y:y-1},{x:g,y:v-1},{width:m,height:1}),Ha.copy(p.data,l,{x:0,y:0},{x:g,y:v+y},{width:m,height:1}),Ha.copy(p.data,l,{x:m-1,y:0},{x:g-1,y:v},{width:1,height:y}),Ha.copy(p.data,l,{x:0,y:0},{x:g+m,y:v},{width:1,height:y})}this.image=l,this.iconPositions=r,this.patternPositions=n};Gs.prototype.addImages=function(t,e,r){for(var n in t){var i=t[n],a={x:0,y:0,w:i.data.width+2,h:i.data.height+2};r.push(a),e[n]=new qs(a,i),i.hasRenderCallback&&this.haveRenderCallbacks.push(n)}},Gs.prototype.patchUpdatedImages=function(t,e){for(var r in t.dispatchRenderCallbacks(this.haveRenderCallbacks),t.updatedImages)this.patchUpdatedImage(this.iconPositions[r],t.getImage(r),e),this.patchUpdatedImage(this.patternPositions[r],t.getImage(r),e)},Gs.prototype.patchUpdatedImage=function(t,e,r){if(t&&e&&t.version!==e.version){t.version=e.version;var n=t.tl,i=n[0],a=n[1];r.update(e.data,void 0,{x:i,y:a})}},kn("ImagePosition",qs),kn("ImageAtlas",Gs);var Ys=self.HTMLImageElement,Ws=self.HTMLCanvasElement,Xs=self.HTMLVideoElement,Zs=self.ImageData,Js=function(t,e,r,n){this.context=t,this.format=r,this.texture=t.gl.createTexture(),this.update(e,n)};Js.prototype.update=function(t,e,r){var n=t.width,i=t.height,a=!(this.size&&this.size[0]===n&&this.size[1]===i||r),o=this.context,s=o.gl;if(this.useMipmap=Boolean(e&&e.useMipmap),s.bindTexture(s.TEXTURE_2D,this.texture),o.pixelStoreUnpackFlipY.set(!1),o.pixelStoreUnpack.set(1),o.pixelStoreUnpackPremultiplyAlpha.set(this.format===s.RGBA&&(!e||!1!==e.premultiply)),a)this.size=[n,i],t instanceof Ys||t instanceof Ws||t instanceof Xs||t instanceof Zs?s.texImage2D(s.TEXTURE_2D,0,this.format,this.format,s.UNSIGNED_BYTE,t):s.texImage2D(s.TEXTURE_2D,0,this.format,n,i,0,this.format,s.UNSIGNED_BYTE,t.data);else{var l=r||{x:0,y:0},c=l.x,u=l.y;t instanceof Ys||t instanceof Ws||t instanceof Xs||t instanceof Zs?s.texSubImage2D(s.TEXTURE_2D,0,c,u,s.RGBA,s.UNSIGNED_BYTE,t):s.texSubImage2D(s.TEXTURE_2D,0,c,u,n,i,s.RGBA,s.UNSIGNED_BYTE,t.data)}this.useMipmap&&this.isSizePowerOfTwo()&&s.generateMipmap(s.TEXTURE_2D)},Js.prototype.bind=function(t,e,r){var n=this.context.gl;n.bindTexture(n.TEXTURE_2D,this.texture),r!==n.LINEAR_MIPMAP_NEAREST||this.isSizePowerOfTwo()||(r=n.LINEAR),t!==this.filter&&(n.texParameteri(n.TEXTURE_2D,n.TEXTURE_MAG_FILTER,t),n.texParameteri(n.TEXTURE_2D,n.TEXTURE_MIN_FILTER,r||t),this.filter=t),e!==this.wrap&&(n.texParameteri(n.TEXTURE_2D,n.TEXTURE_WRAP_S,e),n.texParameteri(n.TEXTURE_2D,n.TEXTURE_WRAP_T,e),this.wrap=e)},Js.prototype.isSizePowerOfTwo=function(){return this.size[0]===this.size[1]&&Math.log(this.size[0])/Math.LN2%1==0},Js.prototype.destroy=function(){this.context.gl.deleteTexture(this.texture),this.texture=null};var Ks=function(t,e,r,n,i){var a,o,s=8*i-n-1,l=(1<<s)-1,c=l>>1,u=-7,h=r?i-1:0,f=r?-1:1,p=t[e+h];for(h+=f,a=p&(1<<-u)-1,p>>=-u,u+=s;u>0;a=256*a+t[e+h],h+=f,u-=8);for(o=a&(1<<-u)-1,a>>=-u,u+=n;u>0;o=256*o+t[e+h],h+=f,u-=8);if(0===a)a=1-c;else{if(a===l)return o?NaN:1/0*(p?-1:1);o+=Math.pow(2,n),a-=c}return(p?-1:1)*o*Math.pow(2,a-n)},$s=function(t,e,r,n,i,a){var o,s,l,c=8*a-i-1,u=(1<<c)-1,h=u>>1,f=23===i?Math.pow(2,-24)-Math.pow(2,-77):0,p=n?0:a-1,d=n?1:-1,g=e<0||0===e&&1/e<0?1:0;for(e=Math.abs(e),isNaN(e)||e===1/0?(s=isNaN(e)?1:0,o=u):(o=Math.floor(Math.log(e)/Math.LN2),e*(l=Math.pow(2,-o))<1&&(o--,l*=2),(e+=o+h>=1?f/l:f*Math.pow(2,1-h))*l>=2&&(o++,l/=2),o+h>=u?(s=0,o=u):o+h>=1?(s=(e*l-1)*Math.pow(2,i),o+=h):(s=e*Math.pow(2,h-1)*Math.pow(2,i),o=0));i>=8;t[r+p]=255&s,p+=d,s/=256,i-=8);for(o=o<<i|s,c+=i;c>0;t[r+p]=255&o,p+=d,o/=256,c-=8);t[r+p-d]|=128*g},Qs=tl;function tl(t){this.buf=ArrayBuffer.isView&&ArrayBuffer.isView(t)?t:new Uint8Array(t||0),this.pos=0,this.type=0,this.length=this.buf.length}function el(t){return t.type===tl.Bytes?t.readVarint()+t.pos:t.pos+1}function rl(t,e,r){return r?4294967296*e+(t>>>0):4294967296*(e>>>0)+(t>>>0)}function nl(t,e,r){var n=e<=16383?1:e<=2097151?2:e<=268435455?3:Math.floor(Math.log(e)/(7*Math.LN2));r.realloc(n);for(var i=r.pos-1;i>=t;i--)r.buf[i+n]=r.buf[i]}function il(t,e){for(var r=0;r<t.length;r++)e.writeVarint(t[r])}function al(t,e){for(var r=0;r<t.length;r++)e.writeSVarint(t[r])}function ol(t,e){for(var r=0;r<t.length;r++)e.writeFloat(t[r])}function sl(t,e){for(var r=0;r<t.length;r++)e.writeDouble(t[r])}function ll(t,e){for(var r=0;r<t.length;r++)e.writeBoolean(t[r])}function cl(t,e){for(var r=0;r<t.length;r++)e.writeFixed32(t[r])}function ul(t,e){for(var r=0;r<t.length;r++)e.writeSFixed32(t[r])}function hl(t,e){for(var r=0;r<t.length;r++)e.writeFixed64(t[r])}function fl(t,e){for(var r=0;r<t.length;r++)e.writeSFixed64(t[r])}function pl(t,e){return(t[e]|t[e+1]<<8|t[e+2]<<16)+16777216*t[e+3]}function dl(t,e,r){t[r]=e,t[r+1]=e>>>8,t[r+2]=e>>>16,t[r+3]=e>>>24}function gl(t,e){return(t[e]|t[e+1]<<8|t[e+2]<<16)+(t[e+3]<<24)}tl.Varint=0,tl.Fixed64=1,tl.Bytes=2,tl.Fixed32=5,tl.prototype={destroy:function(){this.buf=null},readFields:function(t,e,r){for(r=r||this.length;this.pos<r;){var n=this.readVarint(),i=n>>3,a=this.pos;this.type=7&n,t(i,e,this),this.pos===a&&this.skip(n)}return e},readMessage:function(t,e){return this.readFields(t,e,this.readVarint()+this.pos)},readFixed32:function(){var t=pl(this.buf,this.pos);return this.pos+=4,t},readSFixed32:function(){var t=gl(this.buf,this.pos);return this.pos+=4,t},readFixed64:function(){var t=pl(this.buf,this.pos)+4294967296*pl(this.buf,this.pos+4);return this.pos+=8,t},readSFixed64:function(){var t=pl(this.buf,this.pos)+4294967296*gl(this.buf,this.pos+4);return this.pos+=8,t},readFloat:function(){var t=Ks(this.buf,this.pos,!0,23,4);return this.pos+=4,t},readDouble:function(){var t=Ks(this.buf,this.pos,!0,52,8);return this.pos+=8,t},readVarint:function(t){var e,r,n=this.buf;return e=127&(r=n[this.pos++]),r<128?e:(e|=(127&(r=n[this.pos++]))<<7,r<128?e:(e|=(127&(r=n[this.pos++]))<<14,r<128?e:(e|=(127&(r=n[this.pos++]))<<21,r<128?e:function(t,e,r){var n,i,a=r.buf;if(n=(112&(i=a[r.pos++]))>>4,i<128)return rl(t,n,e);if(n|=(127&(i=a[r.pos++]))<<3,i<128)return rl(t,n,e);if(n|=(127&(i=a[r.pos++]))<<10,i<128)return rl(t,n,e);if(n|=(127&(i=a[r.pos++]))<<17,i<128)return rl(t,n,e);if(n|=(127&(i=a[r.pos++]))<<24,i<128)return rl(t,n,e);if(n|=(1&(i=a[r.pos++]))<<31,i<128)return rl(t,n,e);throw new Error("Expected varint not more than 10 bytes")}(e|=(15&(r=n[this.pos]))<<28,t,this))))},readVarint64:function(){return this.readVarint(!0)},readSVarint:function(){var t=this.readVarint();return t%2==1?(t+1)/-2:t/2},readBoolean:function(){return Boolean(this.readVarint())},readString:function(){var t=this.readVarint()+this.pos,e=function(t,e,r){for(var n="",i=e;i<r;){var a,o,s,l=t[i],c=null,u=l>239?4:l>223?3:l>191?2:1;if(i+u>r)break;1===u?l<128&&(c=l):2===u?128==(192&(a=t[i+1]))&&(c=(31&l)<<6|63&a)<=127&&(c=null):3===u?(a=t[i+1],o=t[i+2],128==(192&a)&&128==(192&o)&&((c=(15&l)<<12|(63&a)<<6|63&o)<=2047||c>=55296&&c<=57343)&&(c=null)):4===u&&(a=t[i+1],o=t[i+2],s=t[i+3],128==(192&a)&&128==(192&o)&&128==(192&s)&&((c=(15&l)<<18|(63&a)<<12|(63&o)<<6|63&s)<=65535||c>=1114112)&&(c=null)),null===c?(c=65533,u=1):c>65535&&(c-=65536,n+=String.fromCharCode(c>>>10&1023|55296),c=56320|1023&c),n+=String.fromCharCode(c),i+=u}return n}(this.buf,this.pos,t);return this.pos=t,e},readBytes:function(){var t=this.readVarint()+this.pos,e=this.buf.subarray(this.pos,t);return this.pos=t,e},readPackedVarint:function(t,e){if(this.type!==tl.Bytes)return t.push(this.readVarint(e));var r=el(this);for(t=t||[];this.pos<r;)t.push(this.readVarint(e));return t},readPackedSVarint:function(t){if(this.type!==tl.Bytes)return t.push(this.readSVarint());var e=el(this);for(t=t||[];this.pos<e;)t.push(this.readSVarint());return t},readPackedBoolean:function(t){if(this.type!==tl.Bytes)return t.push(this.readBoolean());var e=el(this);for(t=t||[];this.pos<e;)t.push(this.readBoolean());return t},readPackedFloat:function(t){if(this.type!==tl.Bytes)return t.push(this.readFloat());var e=el(this);for(t=t||[];this.pos<e;)t.push(this.readFloat());return t},readPackedDouble:function(t){if(this.type!==tl.Bytes)return t.push(this.readDouble());var e=el(this);for(t=t||[];this.pos<e;)t.push(this.readDouble());return t},readPackedFixed32:function(t){if(this.type!==tl.Bytes)return t.push(this.readFixed32());var e=el(this);for(t=t||[];this.pos<e;)t.push(this.readFixed32());return t},readPackedSFixed32:function(t){if(this.type!==tl.Bytes)return t.push(this.readSFixed32());var e=el(this);for(t=t||[];this.pos<e;)t.push(this.readSFixed32());return t},readPackedFixed64:function(t){if(this.type!==tl.Bytes)return t.push(this.readFixed64());var e=el(this);for(t=t||[];this.pos<e;)t.push(this.readFixed64());return t},readPackedSFixed64:function(t){if(this.type!==tl.Bytes)return t.push(this.readSFixed64());var e=el(this);for(t=t||[];this.pos<e;)t.push(this.readSFixed64());return t},skip:function(t){var e=7&t;if(e===tl.Varint)for(;this.buf[this.pos++]>127;);else if(e===tl.Bytes)this.pos=this.readVarint()+this.pos;else if(e===tl.Fixed32)this.pos+=4;else{if(e!==tl.Fixed64)throw new Error("Unimplemented type: "+e);this.pos+=8}},writeTag:function(t,e){this.writeVarint(t<<3|e)},realloc:function(t){for(var e=this.length||16;e<this.pos+t;)e*=2;if(e!==this.length){var r=new Uint8Array(e);r.set(this.buf),this.buf=r,this.length=e}},finish:function(){return this.length=this.pos,this.pos=0,this.buf.subarray(0,this.length)},writeFixed32:function(t){this.realloc(4),dl(this.buf,t,this.pos),this.pos+=4},writeSFixed32:function(t){this.realloc(4),dl(this.buf,t,this.pos),this.pos+=4},writeFixed64:function(t){this.realloc(8),dl(this.buf,-1&t,this.pos),dl(this.buf,Math.floor(t*(1/4294967296)),this.pos+4),this.pos+=8},writeSFixed64:function(t){this.realloc(8),dl(this.buf,-1&t,this.pos),dl(this.buf,Math.floor(t*(1/4294967296)),this.pos+4),this.pos+=8},writeVarint:function(t){(t=+t||0)>268435455||t<0?function(t,e){var r,n;if(t>=0?(r=t%4294967296|0,n=t/4294967296|0):(n=~(-t/4294967296),4294967295^(r=~(-t%4294967296))?r=r+1|0:(r=0,n=n+1|0)),t>=0x10000000000000000||t<-0x10000000000000000)throw new Error("Given varint doesn't fit into 10 bytes");e.realloc(10),function(t,e,r){r.buf[r.pos++]=127&t|128,t>>>=7,r.buf[r.pos++]=127&t|128,t>>>=7,r.buf[r.pos++]=127&t|128,t>>>=7,r.buf[r.pos++]=127&t|128,t>>>=7,r.buf[r.pos]=127&t}(r,0,e),function(t,e){var r=(7&t)<<4;e.buf[e.pos++]|=r|((t>>>=3)?128:0),t&&(e.buf[e.pos++]=127&t|((t>>>=7)?128:0),t&&(e.buf[e.pos++]=127&t|((t>>>=7)?128:0),t&&(e.buf[e.pos++]=127&t|((t>>>=7)?128:0),t&&(e.buf[e.pos++]=127&t|((t>>>=7)?128:0),t&&(e.buf[e.pos++]=127&t)))))}(n,e)}(t,this):(this.realloc(4),this.buf[this.pos++]=127&t|(t>127?128:0),t<=127||(this.buf[this.pos++]=127&(t>>>=7)|(t>127?128:0),t<=127||(this.buf[this.pos++]=127&(t>>>=7)|(t>127?128:0),t<=127||(this.buf[this.pos++]=t>>>7&127))))},writeSVarint:function(t){this.writeVarint(t<0?2*-t-1:2*t)},writeBoolean:function(t){this.writeVarint(Boolean(t))},writeString:function(t){t=String(t),this.realloc(4*t.length),this.pos++;var e=this.pos;this.pos=function(t,e,r){for(var n,i,a=0;a<e.length;a++){if((n=e.charCodeAt(a))>55295&&n<57344){if(!i){n>56319||a+1===e.length?(t[r++]=239,t[r++]=191,t[r++]=189):i=n;continue}if(n<56320){t[r++]=239,t[r++]=191,t[r++]=189,i=n;continue}n=i-55296<<10|n-56320|65536,i=null}else i&&(t[r++]=239,t[r++]=191,t[r++]=189,i=null);n<128?t[r++]=n:(n<2048?t[r++]=n>>6|192:(n<65536?t[r++]=n>>12|224:(t[r++]=n>>18|240,t[r++]=n>>12&63|128),t[r++]=n>>6&63|128),t[r++]=63&n|128)}return r}(this.buf,t,this.pos);var r=this.pos-e;r>=128&&nl(e,r,this),this.pos=e-1,this.writeVarint(r),this.pos+=r},writeFloat:function(t){this.realloc(4),$s(this.buf,t,this.pos,!0,23,4),this.pos+=4},writeDouble:function(t){this.realloc(8),$s(this.buf,t,this.pos,!0,52,8),this.pos+=8},writeBytes:function(t){var e=t.length;this.writeVarint(e),this.realloc(e);for(var r=0;r<e;r++)this.buf[this.pos++]=t[r]},writeRawMessage:function(t,e){this.pos++;var r=this.pos;t(e,this);var n=this.pos-r;n>=128&&nl(r,n,this),this.pos=r-1,this.writeVarint(n),this.pos+=n},writeMessage:function(t,e,r){this.writeTag(t,tl.Bytes),this.writeRawMessage(e,r)},writePackedVarint:function(t,e){e.length&&this.writeMessage(t,il,e)},writePackedSVarint:function(t,e){e.length&&this.writeMessage(t,al,e)},writePackedBoolean:function(t,e){e.length&&this.writeMessage(t,ll,e)},writePackedFloat:function(t,e){e.length&&this.writeMessage(t,ol,e)},writePackedDouble:function(t,e){e.length&&this.writeMessage(t,sl,e)},writePackedFixed32:function(t,e){e.length&&this.writeMessage(t,cl,e)},writePackedSFixed32:function(t,e){e.length&&this.writeMessage(t,ul,e)},writePackedFixed64:function(t,e){e.length&&this.writeMessage(t,hl,e)},writePackedSFixed64:function(t,e){e.length&&this.writeMessage(t,fl,e)},writeBytesField:function(t,e){this.writeTag(t,tl.Bytes),this.writeBytes(e)},writeFixed32Field:function(t,e){this.writeTag(t,tl.Fixed32),this.writeFixed32(e)},writeSFixed32Field:function(t,e){this.writeTag(t,tl.Fixed32),this.writeSFixed32(e)},writeFixed64Field:function(t,e){this.writeTag(t,tl.Fixed64),this.writeFixed64(e)},writeSFixed64Field:function(t,e){this.writeTag(t,tl.Fixed64),this.writeSFixed64(e)},writeVarintField:function(t,e){this.writeTag(t,tl.Varint),this.writeVarint(e)},writeSVarintField:function(t,e){this.writeTag(t,tl.Varint),this.writeSVarint(e)},writeStringField:function(t,e){this.writeTag(t,tl.Bytes),this.writeString(e)},writeFloatField:function(t,e){this.writeTag(t,tl.Fixed32),this.writeFloat(e)},writeDoubleField:function(t,e){this.writeTag(t,tl.Fixed64),this.writeDouble(e)},writeBooleanField:function(t,e){this.writeVarintField(t,Boolean(e))}};var vl=3;function ml(t,e,r){1===t&&r.readMessage(yl,e)}function yl(t,e,r){if(3===t){var n=r.readMessage(xl,{}),i=n.id,a=n.bitmap,o=n.width,s=n.height,l=n.left,c=n.top,u=n.advance;e.push({id:i,bitmap:new qa({width:o+2*vl,height:s+2*vl},a),metrics:{width:o,height:s,left:l,top:c,advance:u}})}}function xl(t,e,r){1===t?e.id=r.readVarint():2===t?e.bitmap=r.readBytes():3===t?e.width=r.readVarint():4===t?e.height=r.readVarint():5===t?e.left=r.readSVarint():6===t?e.top=r.readSVarint():7===t&&(e.advance=r.readVarint())}var bl=vl,_l=function(t,e,r){this.target=t,this.parent=e,this.mapId=r,this.callbacks={},this.callbackID=0,v(["receive"],this),this.target.addEventListener("message",this.receive,!1)};function wl(t,e,r){var n=2*Math.PI*6378137/256/Math.pow(2,r);return[t*n-2*Math.PI*6378137/2,e*n-2*Math.PI*6378137/2]}_l.prototype.send=function(t,e,r,n){var i=this,a=r?this.mapId+":"+this.callbackID++:null;r&&(this.callbacks[a]=r);var o=[];if(this.target.postMessage({targetMapId:n,sourceMapId:this.mapId,type:t,id:String(a),data:An(e,o)},o),r)return{cancel:function(){i.callbacks[a]=null,i.target.postMessage({targetMapId:n,sourceMapId:i.mapId,type:"<cancel>",id:String(a)})}}},_l.prototype.receive=function(t){var e,r=this,n=t.data,i=n.id;if(!n.targetMapId||this.mapId===n.targetMapId){var a=function(t,e){delete r.callbacks[i];var n=[];r.target.postMessage({sourceMapId:r.mapId,type:"<response>",id:String(i),error:t?An(t):null,data:An(e,n)},n)};if("<response>"===n.type||"<cancel>"===n.type)e=this.callbacks[n.id],delete this.callbacks[n.id],e&&n.error?e(Mn(n.error)):e&&e(null,Mn(n.data));else if(void 0!==n.id&&this.parent[n.type]){this.callbacks[n.id]=null;var o=this.parent[n.type](n.sourceMapId,Mn(n.data),a);o&&null===this.callbacks[n.id]&&(this.callbacks[n.id]=o.cancel)}else if(void 0!==n.id&&this.parent.getWorkerSource){var s=n.type.split("."),l=Mn(n.data);this.parent.getWorkerSource(n.sourceMapId,s[0],l.source)[s[1]](l,a)}else this.parent[n.type](Mn(n.data))}},_l.prototype.remove=function(){this.target.removeEventListener("message",this.receive,!1)};var kl=function(t,e){t&&(e?this.setSouthWest(t).setNorthEast(e):4===t.length?this.setSouthWest([t[0],t[1]]).setNorthEast([t[2],t[3]]):this.setSouthWest(t[0]).setNorthEast(t[1]))};kl.prototype.setNorthEast=function(t){return this._ne=t instanceof Tl?new Tl(t.lng,t.lat):Tl.convert(t),this},kl.prototype.setSouthWest=function(t){return this._sw=t instanceof Tl?new Tl(t.lng,t.lat):Tl.convert(t),this},kl.prototype.extend=function(t){var e,r,n=this._sw,i=this._ne;if(t instanceof Tl)e=t,r=t;else{if(!(t instanceof kl))return Array.isArray(t)?t.every(Array.isArray)?this.extend(kl.convert(t)):this.extend(Tl.convert(t)):this;if(e=t._sw,r=t._ne,!e||!r)return this}return n||i?(n.lng=Math.min(e.lng,n.lng),n.lat=Math.min(e.lat,n.lat),i.lng=Math.max(r.lng,i.lng),i.lat=Math.max(r.lat,i.lat)):(this._sw=new Tl(e.lng,e.lat),this._ne=new Tl(r.lng,r.lat)),this},kl.prototype.getCenter=function(){return new Tl((this._sw.lng+this._ne.lng)/2,(this._sw.lat+this._ne.lat)/2)},kl.prototype.getSouthWest=function(){return this._sw},kl.prototype.getNorthEast=function(){return this._ne},kl.prototype.getNorthWest=function(){return new Tl(this.getWest(),this.getNorth())},kl.prototype.getSouthEast=function(){return new Tl(this.getEast(),this.getSouth())},kl.prototype.getWest=function(){return this._sw.lng},kl.prototype.getSouth=function(){return this._sw.lat},kl.prototype.getEast=function(){return this._ne.lng},kl.prototype.getNorth=function(){return this._ne.lat},kl.prototype.toArray=function(){return[this._sw.toArray(),this._ne.toArray()]},kl.prototype.toString=function(){return"LngLatBounds("+this._sw.toString()+", "+this._ne.toString()+")"},kl.prototype.isEmpty=function(){return!(this._sw&&this._ne)},kl.convert=function(t){return!t||t instanceof kl?t:new kl(t)};var Tl=function(t,e){if(isNaN(t)||isNaN(e))throw new Error("Invalid LngLat object: ("+t+", "+e+")");if(this.lng=+t,this.lat=+e,this.lat>90||this.lat<-90)throw new Error("Invalid LngLat latitude value: must be between -90 and 90")};function Al(t){return 2*Math.PI*6378137*Math.cos(t*Math.PI/180)}function Ml(t){return(180+t)/360}function Sl(t){return(180-180/Math.PI*Math.log(Math.tan(Math.PI/4+t*Math.PI/360)))/360}function El(t,e){return t/Al(e)}function Cl(t){var e=180-360*t;return 360/Math.PI*Math.atan(Math.exp(e*Math.PI/180))-90}Tl.prototype.wrap=function(){return new Tl(u(this.lng,-180,180),this.lat)},Tl.prototype.toArray=function(){return[this.lng,this.lat]},Tl.prototype.toString=function(){return"LngLat("+this.lng+", "+this.lat+")"},Tl.prototype.toBounds=function(t){void 0===t&&(t=0);var e=360*t/40075017,r=e/Math.cos(Math.PI/180*this.lat);return new kl(new Tl(this.lng-r,this.lat-e),new Tl(this.lng+r,this.lat+e))},Tl.convert=function(t){if(t instanceof Tl)return t;if(Array.isArray(t)&&(2===t.length||3===t.length))return new Tl(Number(t[0]),Number(t[1]));if(!Array.isArray(t)&&"object"==typeof t&&null!==t)return new Tl(Number("lng"in t?t.lng:t.lon),Number(t.lat));throw new Error("`LngLatLike` argument must be specified as a LngLat instance, an object {lng: <lng>, lat: <lat>}, an object {lon: <lng>, lat: <lat>}, or an array of [<lng>, <lat>]")};var Ll=function(t,e,r){void 0===r&&(r=0),this.x=+t,this.y=+e,this.z=+r};Ll.fromLngLat=function(t,e){void 0===e&&(e=0);var r=Tl.convert(t);return new Ll(Ml(r.lng),Sl(r.lat),El(e,r.lat))},Ll.prototype.toLngLat=function(){return new Tl(360*this.x-180,Cl(this.y))},Ll.prototype.toAltitude=function(){return this.z*Al(Cl(this.y))};var Pl=function(t,e,r){this.z=t,this.x=e,this.y=r,this.key=Il(0,t,e,r)};Pl.prototype.equals=function(t){return this.z===t.z&&this.x===t.x&&this.y===t.y},Pl.prototype.url=function(t,e){var r,n,i,a,o,s=(r=this.x,n=this.y,i=this.z,a=wl(256*r,256*(n=Math.pow(2,i)-n-1),i),o=wl(256*(r+1),256*(n+1),i),a[0]+","+a[1]+","+o[0]+","+o[1]),l=function(t,e,r){for(var n,i="",a=t;a>0;a--)i+=(e&(n=1<<a-1)?1:0)+(r&n?2:0);return i}(this.z,this.x,this.y);return t[(this.x+this.y)%t.length].replace("{prefix}",(this.x%16).toString(16)+(this.y%16).toString(16)).replace("{z}",String(this.z)).replace("{x}",String(this.x)).replace("{y}",String("tms"===e?Math.pow(2,this.z)-this.y-1:this.y)).replace("{quadkey}",l).replace("{bbox-epsg-3857}",s)},Pl.prototype.getTilePoint=function(t){var e=Math.pow(2,this.z);return new i((t.x*e-this.x)*ha,(t.y*e-this.y)*ha)};var Ol=function(t,e){this.wrap=t,this.canonical=e,this.key=Il(t,e.z,e.x,e.y)},zl=function(t,e,r,n,i){this.overscaledZ=t,this.wrap=e,this.canonical=new Pl(r,+n,+i),this.key=Il(e,t,n,i)};function Il(t,e,r,n){(t*=2)<0&&(t=-1*t-1);var i=1<<e;return 32*(i*i*t+i*n+r)+e}zl.prototype.equals=function(t){return this.overscaledZ===t.overscaledZ&&this.wrap===t.wrap&&this.canonical.equals(t.canonical)},zl.prototype.scaledTo=function(t){var e=this.canonical.z-t;return t>this.canonical.z?new zl(t,this.wrap,this.canonical.z,this.canonical.x,this.canonical.y):new zl(t,this.wrap,t,this.canonical.x>>e,this.canonical.y>>e)},zl.prototype.isChildOf=function(t){if(t.wrap!==this.wrap)return!1;var e=this.canonical.z-t.canonical.z;return 0===t.overscaledZ||t.overscaledZ<this.overscaledZ&&t.canonical.x===this.canonical.x>>e&&t.canonical.y===this.canonical.y>>e},zl.prototype.children=function(t){if(this.overscaledZ>=t)return[new zl(this.overscaledZ+1,this.wrap,this.canonical.z,this.canonical.x,this.canonical.y)];var e=this.canonical.z+1,r=2*this.canonical.x,n=2*this.canonical.y;return[new zl(e,this.wrap,e,r,n),new zl(e,this.wrap,e,r+1,n),new zl(e,this.wrap,e,r,n+1),new zl(e,this.wrap,e,r+1,n+1)]},zl.prototype.isLessThan=function(t){return this.wrap<t.wrap||!(this.wrap>t.wrap)&&(this.overscaledZ<t.overscaledZ||!(this.overscaledZ>t.overscaledZ)&&(this.canonical.x<t.canonical.x||!(this.canonical.x>t.canonical.x)&&this.canonical.y<t.canonical.y))},zl.prototype.wrapped=function(){return new zl(this.overscaledZ,0,this.canonical.z,this.canonical.x,this.canonical.y)},zl.prototype.unwrapTo=function(t){return new zl(this.overscaledZ,t,this.canonical.z,this.canonical.x,this.canonical.y)},zl.prototype.overscaleFactor=function(){return Math.pow(2,this.overscaledZ-this.canonical.z)},zl.prototype.toUnwrapped=function(){return new Ol(this.wrap,this.canonical)},zl.prototype.toString=function(){return this.overscaledZ+"/"+this.canonical.x+"/"+this.canonical.y},zl.prototype.getTilePoint=function(t){return this.canonical.getTilePoint(new Ll(t.x-this.wrap,t.y))},kn("CanonicalTileID",Pl),kn("OverscaledTileID",zl,{omit:["posMatrix"]});var Dl=function(t,e,r){if(this.uid=t,e.height!==e.width)throw new RangeError("DEM tiles must be square");if(r&&"mapbox"!==r&&"terrarium"!==r)return w('"'+r+'" is not a valid encoding type. Valid types include "mapbox" and "terrarium".');var n=this.dim=e.height;this.stride=this.dim+2,this.data=new Int32Array(this.stride*this.stride);for(var i=e.data,a="terrarium"===r?this._unpackTerrarium:this._unpackMapbox,o=0;o<n;o++)for(var s=0;s<n;s++){var l=4*(o*n+s);this.set(s,o,a(i[l],i[l+1],i[l+2]))}for(var c=0;c<n;c++)this.set(-1,c,this.get(0,c)),this.set(n,c,this.get(n-1,c)),this.set(c,-1,this.get(c,0)),this.set(c,n,this.get(c,n-1));this.set(-1,-1,this.get(0,0)),this.set(n,-1,this.get(n-1,0)),this.set(-1,n,this.get(0,n-1)),this.set(n,n,this.get(n-1,n-1))};Dl.prototype.set=function(t,e,r){this.data[this._idx(t,e)]=r+65536},Dl.prototype.get=function(t,e){return this.data[this._idx(t,e)]-65536},Dl.prototype._idx=function(t,e){if(t<-1||t>=this.dim+1||e<-1||e>=this.dim+1)throw new RangeError("out of range source coordinates for DEM data");return(e+1)*this.stride+(t+1)},Dl.prototype._unpackMapbox=function(t,e,r){return(256*t*256+256*e+r)/10-1e4},Dl.prototype._unpackTerrarium=function(t,e,r){return 256*t+e+r/256-32768},Dl.prototype.getPixels=function(){return new Ha({width:this.stride,height:this.stride},new Uint8Array(this.data.buffer))},Dl.prototype.backfillBorder=function(t,e,r){if(this.dim!==t.dim)throw new Error("dem dimension mismatch");var n=e*this.dim,i=e*this.dim+this.dim,a=r*this.dim,o=r*this.dim+this.dim;switch(e){case-1:n=i-1;break;case 1:i=n+1}switch(r){case-1:a=o-1;break;case 1:o=a+1}for(var s=-e*this.dim,l=-r*this.dim,c=a;c<o;c++)for(var u=n;u<i;u++)this.set(u,c,t.get(u+s,c+l))},kn("DEMData",Dl);var Rl=oi([{name:"a_pos",type:"Int16",components:2},{name:"a_texture_pos",type:"Int16",components:2}]),Fl=function(t){this._stringToNumber={},this._numberToString=[];for(var e=0;e<t.length;e++){var r=t[e];this._stringToNumber[r]=e,this._numberToString[e]=r}};Fl.prototype.encode=function(t){return this._stringToNumber[t]},Fl.prototype.decode=function(t){return this._numberToString[t]};var Bl=function(t,e,r,n){this.type="Feature",this._vectorTileFeature=t,t._z=e,t._x=r,t._y=n,this.properties=t.properties,null!=t.id&&(this.id=t.id)},Nl={geometry:{configurable:!0}};Nl.geometry.get=function(){return void 0===this._geometry&&(this._geometry=this._vectorTileFeature.toGeoJSON(this._vectorTileFeature._x,this._vectorTileFeature._y,this._vectorTileFeature._z).geometry),this._geometry},Nl.geometry.set=function(t){this._geometry=t},Bl.prototype.toJSON=function(){var t={geometry:this.geometry};for(var e in this)"_geometry"!==e&&"_vectorTileFeature"!==e&&(t[e]=this[e]);return t},Object.defineProperties(Bl.prototype,Nl);var jl=function(){this.state={},this.stateChanges={},this.deletedStates={}};jl.prototype.updateState=function(t,e,r){var n=String(e);if(this.stateChanges[t]=this.stateChanges[t]||{},this.stateChanges[t][n]=this.stateChanges[t][n]||{},h(this.stateChanges[t][n],r),null===this.deletedStates[t])for(var i in this.deletedStates[t]={},this.state[t])i!==n&&(this.deletedStates[t][i]=null);else if(this.deletedStates[t]&&null===this.deletedStates[t][n])for(var a in this.deletedStates[t][n]={},this.state[t][n])r[a]||(this.deletedStates[t][n][a]=null);else for(var o in r)this.deletedStates[t]&&this.deletedStates[t][n]&&null===this.deletedStates[t][n][o]&&delete this.deletedStates[t][n][o]},jl.prototype.removeFeatureState=function(t,e,r){if(null!==this.deletedStates[t]){var n=String(e);if(this.deletedStates[t]=this.deletedStates[t]||{},r&&void 0!==e&&e>=0)null!==this.deletedStates[t][n]&&(this.deletedStates[t][n]=this.deletedStates[t][n]||{},this.deletedStates[t][n][r]=null);else if(void 0!==e&&e>=0)if(this.stateChanges[t]&&this.stateChanges[t][n])for(r in this.deletedStates[t][n]={},this.stateChanges[t][n])this.deletedStates[t][n][r]=null;else this.deletedStates[t][n]=null;else this.deletedStates[t]=null}},jl.prototype.getState=function(t,e){var r=String(e),n=this.state[t]||{},i=this.stateChanges[t]||{},a=h({},n[r],i[r]);if(null===this.deletedStates[t])return{};if(this.deletedStates[t]){var o=this.deletedStates[t][e];if(null===o)return{};for(var s in o)delete a[s]}return a},jl.prototype.initializeTileState=function(t,e){t.setFeatureState(this.state,e)},jl.prototype.coalesceChanges=function(t,e){var r={};for(var n in this.stateChanges){this.state[n]=this.state[n]||{};var i={};for(var a in this.stateChanges[n])this.state[n][a]||(this.state[n][a]={}),h(this.state[n][a],this.stateChanges[n][a]),i[a]=this.state[n][a];r[n]=i}for(var o in this.deletedStates){this.state[o]=this.state[o]||{};var s={};if(null===this.deletedStates[o])for(var l in this.state[o])s[l]={},this.state[o][l]={};else for(var c in this.deletedStates[o]){if(null===this.deletedStates[o][c])this.state[o][c]={};else for(var u=0,f=Object.keys(this.deletedStates[o][c]);u<f.length;u+=1){var p=f[u];delete this.state[o][c][p]}s[c]=this.state[o][c]}r[o]=r[o]||{},h(r[o],s)}if(this.stateChanges={},this.deletedStates={},0!==Object.keys(r).length)for(var d in t)t[d].setFeatureState(r,e)};var Ul=function(t,e,r){this.tileID=t,this.x=t.canonical.x,this.y=t.canonical.y,this.z=t.canonical.z,this.grid=e||new yn(ha,16,0),this.grid3D=new yn(ha,16,0),this.featureIndexArray=r||new ji};function Vl(t){for(var e=1/0,r=1/0,n=-1/0,i=-1/0,a=0,o=t;a<o.length;a+=1){var s=o[a];e=Math.min(e,s.x),r=Math.min(r,s.y),n=Math.max(n,s.x),i=Math.max(i,s.y)}return{minX:e,minY:r,maxX:n,maxY:i}}function ql(t,e){return e-t}Ul.prototype.insert=function(t,e,r,n,i,a){var o=this.featureIndexArray.length;this.featureIndexArray.emplaceBack(r,n,i);for(var s=a?this.grid3D:this.grid,l=0;l<e.length;l++){for(var c=e[l],u=[1/0,1/0,-1/0,-1/0],h=0;h<c.length;h++){var f=c[h];u[0]=Math.min(u[0],f.x),u[1]=Math.min(u[1],f.y),u[2]=Math.max(u[2],f.x),u[3]=Math.max(u[3],f.y)}u[0]<ha&&u[1]<ha&&u[2]>=0&&u[3]>=0&&s.insert(o,u[0],u[1],u[2],u[3])}},Ul.prototype.loadVTLayers=function(){return this.vtLayers||(this.vtLayers=new Vo.VectorTile(new Qs(this.rawTileData)).layers,this.sourceLayerCoder=new Fl(this.vtLayers?Object.keys(this.vtLayers).sort():["_geojsonTileLayer"])),this.vtLayers},Ul.prototype.query=function(t,e,r){var n=this;this.loadVTLayers();for(var a=t.params||{},o=ha/t.tileSize/t.scale,s=Gr(a.filter),l=t.queryGeometry,c=t.queryPadding*o,u=Vl(l),h=this.grid.query(u.minX-c,u.minY-c,u.maxX+c,u.maxY+c),f=Vl(t.cameraQueryGeometry),p=0,d=this.grid3D.query(f.minX-c,f.minY-c,f.maxX+c,f.maxY+c,function(e,r,n,a){return function(t,e,r,n,a){for(var o=0,s=t;o<s.length;o+=1){var l=s[o];if(e<=l.x&&r<=l.y&&n>=l.x&&a>=l.y)return!0}var c=[new i(e,r),new i(e,a),new i(n,a),new i(n,r)];if(t.length>2)for(var u=0,h=c;u<h.length;u+=1)if(Aa(t,h[u]))return!0;for(var f=0;f<t.length-1;f++)if(Ma(t[f],t[f+1],c))return!0;return!1}(t.cameraQueryGeometry,e-c,r-c,n+c,a+c)});p<d.length;p+=1){var g=d[p];h.push(g)}h.sort(ql);for(var v,m={},y=function(i){var c=h[i];if(c!==v){v=c;var u=n.featureIndexArray.get(c),f=null;n.loadMatchingFeature(m,u.bucketIndex,u.sourceLayerIndex,u.featureIndex,s,a.layers,e,function(e,i){f||(f=pa(e));var a={};return e.id&&(a=r.getState(i.sourceLayer||"_geojsonTileLayer",e.id)),i.queryIntersectsFeature(l,e,a,f,n.z,t.transform,o,t.pixelPosMatrix)})}},x=0;x<h.length;x++)y(x);return m},Ul.prototype.loadMatchingFeature=function(t,e,r,n,i,a,o,s){var l=this.bucketLayerIDs[e];if(!a||function(t,e){for(var r=0;r<t.length;r++)if(e.indexOf(t[r])>=0)return!0;return!1}(a,l)){var c=this.sourceLayerCoder.decode(r),u=this.vtLayers[c].feature(n);if(i(new Un(this.tileID.overscaledZ),u))for(var h=0;h<l.length;h++){var f=l[h];if(!(a&&a.indexOf(f)<0)){var p=o[f];if(p){var d=!s||s(u,p);if(d){var g=new Bl(u,this.z,this.x,this.y);g.layer=p.serialize();var v=t[f];void 0===v&&(v=t[f]=[]),v.push({featureIndex:n,feature:g,intersectionZ:d})}}}}}},Ul.prototype.lookupSymbolFeatures=function(t,e,r,n,i,a){var o={};this.loadVTLayers();for(var s=Gr(n),l=0,c=t;l<c.length;l+=1){var u=c[l];this.loadMatchingFeature(o,e,r,u,s,i,a)}return o},Ul.prototype.hasLayer=function(t){for(var e=0,r=this.bucketLayerIDs;e<r.length;e+=1)for(var n=0,i=r[e];n<i.length;n+=1)if(t===i[n])return!0;return!1},kn("FeatureIndex",Ul,{omit:["rawTileData","sourceLayerCoder"]});var Hl=function(t,e){this.tileID=t,this.uid=p(),this.uses=0,this.tileSize=e,this.buckets={},this.expirationTime=null,this.queryPadding=0,this.hasSymbolBuckets=!1,this.expiredRequestCount=0,this.state="loading"};Hl.prototype.registerFadeDuration=function(t){var e=t+this.timeAdded;e<z.now()||this.fadeEndTime&&e<this.fadeEndTime||(this.fadeEndTime=e)},Hl.prototype.wasRequested=function(){return"errored"===this.state||"loaded"===this.state||"reloading"===this.state},Hl.prototype.loadVectorData=function(t,e,r){if(this.hasData()&&this.unloadVectorData(),this.state="loaded",t){for(var n in t.featureIndex&&(this.latestFeatureIndex=t.featureIndex,t.rawTileData?(this.latestRawTileData=t.rawTileData,this.latestFeatureIndex.rawTileData=t.rawTileData):this.latestRawTileData&&(this.latestFeatureIndex.rawTileData=this.latestRawTileData)),this.collisionBoxArray=t.collisionBoxArray,this.buckets=function(t,e){var r={};if(!e)return r;for(var n=function(){var t=a[i],n=t.layerIds.map(function(t){return e.getLayer(t)}).filter(Boolean);if(0!==n.length){t.layers=n,t.stateDependentLayerIds&&(t.stateDependentLayers=t.stateDependentLayerIds.map(function(t){return n.filter(function(e){return e.id===t})[0]}));for(var o=0,s=n;o<s.length;o+=1){var l=s[o];r[l.id]=t}}},i=0,a=t;i<a.length;i+=1)n();return r}(t.buckets,e.style),this.hasSymbolBuckets=!1,this.buckets){var i=this.buckets[n];if(i instanceof Os){if(this.hasSymbolBuckets=!0,!r)break;i.justReloaded=!0}}for(var a in this.queryPadding=0,this.buckets){var o=this.buckets[a];this.queryPadding=Math.max(this.queryPadding,e.style.getLayer(a).queryRadius(o))}t.imageAtlas&&(this.imageAtlas=t.imageAtlas),t.glyphAtlasImage&&(this.glyphAtlasImage=t.glyphAtlasImage)}else this.collisionBoxArray=new Li},Hl.prototype.unloadVectorData=function(){for(var t in this.buckets)this.buckets[t].destroy();this.buckets={},this.imageAtlasTexture&&this.imageAtlasTexture.destroy(),this.imageAtlas&&(this.imageAtlas=null),this.glyphAtlasTexture&&this.glyphAtlasTexture.destroy(),this.latestFeatureIndex=null,this.state="unloaded"},Hl.prototype.unloadDEMData=function(){this.dem=null,this.neighboringTiles=null,this.state="unloaded"},Hl.prototype.getBucket=function(t){return this.buckets[t.id]},Hl.prototype.upload=function(t){for(var e in this.buckets){var r=this.buckets[e];r.uploadPending()&&r.upload(t)}var n=t.gl;this.imageAtlas&&!this.imageAtlas.uploaded&&(this.imageAtlasTexture=new Js(t,this.imageAtlas.image,n.RGBA),this.imageAtlas.uploaded=!0),this.glyphAtlasImage&&(this.glyphAtlasTexture=new Js(t,this.glyphAtlasImage,n.ALPHA),this.glyphAtlasImage=null)},Hl.prototype.prepare=function(t){this.imageAtlas&&this.imageAtlas.patchUpdatedImages(t,this.imageAtlasTexture)},Hl.prototype.queryRenderedFeatures=function(t,e,r,n,i,a,o,s,l){return this.latestFeatureIndex&&this.latestFeatureIndex.rawTileData?this.latestFeatureIndex.query({queryGeometry:r,cameraQueryGeometry:n,scale:i,tileSize:this.tileSize,pixelPosMatrix:l,transform:o,params:a,queryPadding:this.queryPadding*s},t,e):{}},Hl.prototype.querySourceFeatures=function(t,e){if(this.latestFeatureIndex&&this.latestFeatureIndex.rawTileData){var r=this.latestFeatureIndex.loadVTLayers(),n=e?e.sourceLayer:"",i=r._geojsonTileLayer||r[n];if(i)for(var a=Gr(e&&e.filter),o=this.tileID.canonical,s=o.z,l=o.x,c=o.y,u={z:s,x:l,y:c},h=0;h<i.length;h++){var f=i.feature(h);if(a(new Un(this.tileID.overscaledZ),f)){var p=new Bl(f,s,l,c);p.tile=u,t.push(p)}}}},Hl.prototype.clearMask=function(){this.segments&&(this.segments.destroy(),delete this.segments),this.maskedBoundsBuffer&&(this.maskedBoundsBuffer.destroy(),delete this.maskedBoundsBuffer),this.maskedIndexBuffer&&(this.maskedIndexBuffer.destroy(),delete this.maskedIndexBuffer)},Hl.prototype.setMask=function(t,e){if(!o(this.mask,t)&&(this.mask=t,this.clearMask(),!o(t,{0:!0}))){var r=new ci,n=new Ti;this.segments=new Vi,this.segments.prepareSegment(0,r,n);for(var a=Object.keys(t),s=0;s<a.length;s++){var l=t[+a[s]],c=ha>>l.z,u=new i(l.x*c,l.y*c),h=new i(u.x+c,u.y+c),f=this.segments.prepareSegment(4,r,n);r.emplaceBack(u.x,u.y,u.x,u.y),r.emplaceBack(h.x,u.y,h.x,u.y),r.emplaceBack(u.x,h.y,u.x,h.y),r.emplaceBack(h.x,h.y,h.x,h.y);var p=f.vertexLength;n.emplaceBack(p,p+1,p+2),n.emplaceBack(p+1,p+2,p+3),f.vertexLength+=4,f.primitiveLength+=2}this.maskedBoundsBuffer=e.createVertexBuffer(r,Rl.members),this.maskedIndexBuffer=e.createIndexBuffer(n)}},Hl.prototype.hasData=function(){return"loaded"===this.state||"reloading"===this.state||"expired"===this.state},Hl.prototype.patternsLoaded=function(){return this.imageAtlas&&!!Object.keys(this.imageAtlas.patternPositions).length},Hl.prototype.setExpiryData=function(t){var e=this.expirationTime;if(t.cacheControl){var r=A(t.cacheControl);r["max-age"]&&(this.expirationTime=Date.now()+1e3*r["max-age"])}else t.expires&&(this.expirationTime=new Date(t.expires).getTime());if(this.expirationTime){var n=Date.now(),i=!1;if(this.expirationTime>n)i=!1;else if(e)if(this.expirationTime<e)i=!0;else{var a=this.expirationTime-e;a?this.expirationTime=n+Math.max(a,3e4):i=!0}else i=!0;i?(this.expiredRequestCount++,this.state="expired"):this.expiredRequestCount=0}},Hl.prototype.getExpiryTimeout=function(){if(this.expirationTime)return this.expiredRequestCount?1e3*(1<<Math.min(this.expiredRequestCount-1,31)):Math.min(this.expirationTime-(new Date).getTime(),Math.pow(2,31)-1)},Hl.prototype.setFeatureState=function(t,e){if(this.latestFeatureIndex&&this.latestFeatureIndex.rawTileData&&0!==Object.keys(t).length){var r=this.latestFeatureIndex.loadVTLayers();for(var n in this.buckets){var i=this.buckets[n],a=i.layers[0].sourceLayer||"_geojsonTileLayer",o=r[a],s=t[a];o&&s&&0!==Object.keys(s).length&&(i.update(s,o,this.imageAtlas&&this.imageAtlas.patternPositions||{}),e&&e.style&&(this.queryPadding=Math.max(this.queryPadding,e.style.getLayer(n).queryRadius(i))))}}},Hl.prototype.holdingForFade=function(){return void 0!==this.symbolFadeHoldUntil},Hl.prototype.symbolFadeFinished=function(){return!this.symbolFadeHoldUntil||this.symbolFadeHoldUntil<z.now()},Hl.prototype.clearFadeHold=function(){this.symbolFadeHoldUntil=void 0},Hl.prototype.setHoldDuration=function(t){this.symbolFadeHoldUntil=z.now()+t};var Gl=24,Yl={horizontal:1,vertical:2,horizontalOnly:3},Wl=function(){this.text="",this.sectionIndex=[],this.sections=[]};function Xl(t,e,r,n,i,a,o,s,l,c){var u,h=Wl.fromFeature(t,r);c===Yl.vertical&&h.verticalizePunctuation();var f=jn.processBidirectionalText,p=jn.processStyledBidirectionalText;if(f&&1===h.sections.length){u=[];for(var d=0,g=f(h.toString(),tc(h,s,n,e));d<g.length;d+=1){var v=g[d],m=new Wl;m.text=v,m.sections=h.sections;for(var y=0;y<v.length;y++)m.sectionIndex.push(0);u.push(m)}}else if(p){u=[];for(var x=0,b=p(h.text,h.sectionIndex,tc(h,s,n,e));x<b.length;x+=1){var _=b[x],w=new Wl;w.text=_[0],w.sectionIndex=_[1],w.sections=h.sections,u.push(w)}}else u=function(t,e){for(var r=[],n=t.text,i=0,a=0,o=e;a<o.length;a+=1){var s=o[a];r.push(t.substring(i,s)),i=s}return i<n.length&&r.push(t.substring(i,n.length)),r}(h,tc(h,s,n,e));var k=[],T={positionedGlyphs:k,text:h.toString(),top:l[1],bottom:l[1],left:l[0],right:l[0],writingMode:c,lineCount:u.length};return function(t,e,r,n,i,a,o,s){for(var l=0,c=-17,u=0,h=t.positionedGlyphs,f="right"===a?1:"left"===a?0:.5,p=0,d=r;p<d.length;p+=1){var g=d[p];g.trim();var v=g.getMaxScale();if(g.length()){for(var m=h.length,y=0;y<g.length();y++){var x=g.getSection(y),b=g.getCharCode(y),_=24*(v-x.scale),w=e[x.fontStack],k=w&&w[b];k&&(On(b)&&o!==Yl.horizontal?(h.push({glyph:b,x:l,y:_,vertical:!0,scale:x.scale,fontStack:x.fontStack}),l+=Gl*x.scale+s):(h.push({glyph:b,x:l,y:c+_,vertical:!1,scale:x.scale,fontStack:x.fontStack}),l+=k.metrics.advance*x.scale+s))}if(h.length!==m){var T=l-s;u=Math.max(T,u),rc(h,e,m,h.length-1,f)}l=0,c+=n*v}else c+=n}var A=ec(i),M=A.horizontalAlign,S=A.verticalAlign;!function(t,e,r,n,i,a,o){for(var s=(e-r)*i,l=(-n*o+.5)*a,c=0;c<t.length;c++)t[c].x+=s,t[c].y+=l}(h,f,M,S,u,n,r.length);var E=c- -17;t.top+=-S*E,t.bottom=t.top+E,t.left+=-M*u,t.right=t.left+u}(T,e,u,i,a,o,c,s),!!k.length&&T}Wl.fromFeature=function(t,e){for(var r=new Wl,n=0;n<t.sections.length;n++){var i=t.sections[n];r.sections.push({scale:i.scale||1,fontStack:i.fontStack||e}),r.text+=i.text;for(var a=0;a<i.text.length;a++)r.sectionIndex.push(n)}return r},Wl.prototype.length=function(){return this.text.length},Wl.prototype.getSection=function(t){return this.sections[this.sectionIndex[t]]},Wl.prototype.getCharCode=function(t){return this.text.charCodeAt(t)},Wl.prototype.verticalizePunctuation=function(){this.text=function(t){for(var e="",r=0;r<t.length;r++){var n=t.charCodeAt(r+1)||null,i=t.charCodeAt(r-1)||null;n&&zn(n)&&!xs[t[r+1]]||i&&zn(i)&&!xs[t[r-1]]||!xs[t[r]]?e+=t[r]:e+=xs[t[r]]}return e}(this.text)},Wl.prototype.trim=function(){for(var t=0,e=0;e<this.text.length&&Zl[this.text.charCodeAt(e)];e++)t++;for(var r=this.text.length,n=this.text.length-1;n>=0&&n>=t&&Zl[this.text.charCodeAt(n)];n--)r--;this.text=this.text.substring(t,r),this.sectionIndex=this.sectionIndex.slice(t,r)},Wl.prototype.substring=function(t,e){var r=new Wl;return r.text=this.text.substring(t,e),r.sectionIndex=this.sectionIndex.slice(t,e),r.sections=this.sections,r},Wl.prototype.toString=function(){return this.text},Wl.prototype.getMaxScale=function(){var t=this;return this.sectionIndex.reduce(function(e,r){return Math.max(e,t.sections[r].scale)},0)};var Zl={9:!0,10:!0,11:!0,12:!0,13:!0,32:!0},Jl={};function Kl(t,e,r,n){var i=Math.pow(t-e,2);return n?t<e?i/2:2*i:i+Math.abs(r)*r}function $l(t,e,r){var n=0;return 10===t&&(n-=1e4),r&&(n+=150),40!==t&&65288!==t||(n+=50),41!==e&&65289!==e||(n+=50),n}function Ql(t,e,r,n,i,a){for(var o=null,s=Kl(e,r,i,a),l=0,c=n;l<c.length;l+=1){var u=c[l],h=Kl(e-u.x,r,i,a)+u.badness;h<=s&&(o=u,s=h)}return{index:t,x:e,priorBreak:o,badness:s}}function tc(t,e,r,n){if(!r)return[];if(!t)return[];for(var i,a=[],o=function(t,e,r,n){for(var i=0,a=0;a<t.length();a++){var o=t.getSection(a),s=n[o.fontStack],l=s&&s[t.getCharCode(a)];l&&(i+=l.metrics.advance*o.scale+e)}return i/Math.max(1,Math.ceil(i/r))}(t,e,r,n),s=t.text.indexOf("\u200b")>=0,l=0,c=0;c<t.length();c++){var u=t.getSection(c),h=t.getCharCode(c),f=n[u.fontStack],p=f&&f[h];if(p&&!Zl[h]&&(l+=p.metrics.advance*u.scale+e),c<t.length()-1){var d=!((i=h)<11904||!(En["Bopomofo Extended"](i)||En.Bopomofo(i)||En["CJK Compatibility Forms"](i)||En["CJK Compatibility Ideographs"](i)||En["CJK Compatibility"](i)||En["CJK Radicals Supplement"](i)||En["CJK Strokes"](i)||En["CJK Symbols and Punctuation"](i)||En["CJK Unified Ideographs Extension A"](i)||En["CJK Unified Ideographs"](i)||En["Enclosed CJK Letters and Months"](i)||En["Halfwidth and Fullwidth Forms"](i)||En.Hiragana(i)||En["Ideographic Description Characters"](i)||En["Kangxi Radicals"](i)||En["Katakana Phonetic Extensions"](i)||En.Katakana(i)||En["Vertical Forms"](i)||En["Yi Radicals"](i)||En["Yi Syllables"](i)));(Jl[h]||d)&&a.push(Ql(c+1,l,o,a,$l(h,t.getCharCode(c+1),d&&s),!1))}}return function t(e){return e?t(e.priorBreak).concat(e.index):[]}(Ql(t.length(),l,o,a,0,!0))}function ec(t){var e=.5,r=.5;switch(t){case"right":case"top-right":case"bottom-right":e=1;break;case"left":case"top-left":case"bottom-left":e=0}switch(t){case"bottom":case"bottom-right":case"bottom-left":r=1;break;case"top":case"top-right":case"top-left":r=0}return{horizontalAlign:e,verticalAlign:r}}function rc(t,e,r,n,i){if(i){var a=t[n],o=e[a.fontStack],s=o&&o[a.glyph];if(s)for(var l=s.metrics.advance*a.scale,c=(t[n].x+l)*i,u=r;u<=n;u++)t[u].x-=c}}function nc(t,e,r){var n=ec(r),i=n.horizontalAlign,a=n.verticalAlign,o=e[0],s=e[1],l=o-t.displaySize[0]*i,c=l+t.displaySize[0],u=s-t.displaySize[1]*a;return{image:t,top:u,bottom:u+t.displaySize[1],left:l,right:c}}function ic(t,e,r,n,i){if(void 0===e.segment)return!0;for(var a=e,o=e.segment+1,s=0;s>-r/2;){if(--o<0)return!1;s-=t[o].dist(a),a=t[o]}s+=t[o].dist(t[o+1]),o++;for(var l=[],c=0;s<r/2;){var u=t[o-1],h=t[o],f=t[o+1];if(!f)return!1;var p=u.angleTo(h)-h.angleTo(f);for(p=Math.abs((p+3*Math.PI)%(2*Math.PI)-Math.PI),l.push({distance:s,angleDelta:p}),c+=p;s-l[0].distance>n;)c-=l.shift().angleDelta;if(c>i)return!1;o++,s+=h.dist(f)}return!0}function ac(t){for(var e=0,r=0;r<t.length-1;r++)e+=t[r].dist(t[r+1]);return e}function oc(t,e,r){return t?.6*e*r:0}function sc(t,e){return Math.max(t?t.right-t.left:0,e?e.right-e.left:0)}function lc(t,e,r,n,i,a){for(var o=oc(r,i,a),s=sc(r,n)*a,l=0,c=ac(t)/2,u=0;u<t.length-1;u++){var h=t[u],f=t[u+1],p=h.dist(f);if(l+p>c){var d=(c-l)/p,g=Ee(h.x,f.x,d),v=Ee(h.y,f.y,d),m=new bs(g,v,f.angleTo(h),u);return m._round(),!o||ic(t,m,s,o,e)?m:void 0}l+=p}}function cc(t,e,r,n,i,a,o,s,l){var c=oc(n,a,o),u=sc(n,i),h=u*o,f=0===t[0].x||t[0].x===l||0===t[0].y||t[0].y===l;return e-h<e/4&&(e=h+e/4),function t(e,r,n,i,a,o,s,l,c){for(var u=o/2,h=ac(e),f=0,p=r-n,d=[],g=0;g<e.length-1;g++){for(var v=e[g],m=e[g+1],y=v.dist(m),x=m.angleTo(v);p+n<f+y;){var b=((p+=n)-f)/y,_=Ee(v.x,m.x,b),w=Ee(v.y,m.y,b);if(_>=0&&_<c&&w>=0&&w<c&&p-u>=0&&p+u<=h){var k=new bs(_,w,x,g);k._round(),i&&!ic(e,k,o,i,a)||d.push(k)}}f+=y}return l||d.length||s||(d=t(e,f/2,n,i,a,o,s,!0,c)),d}(t,f?e/2*s%e:(u/2+2*a)*o*s%e,e,c,r,h,f,!1,l)}Jl[10]=!0,Jl[32]=!0,Jl[38]=!0,Jl[40]=!0,Jl[41]=!0,Jl[43]=!0,Jl[45]=!0,Jl[47]=!0,Jl[173]=!0,Jl[183]=!0,Jl[8203]=!0,Jl[8208]=!0,Jl[8211]=!0,Jl[8231]=!0;var uc=function(t,e,r,n,a,o,s,l,c,u,h,f){var p=s.top*l-c,d=s.bottom*l+c,g=s.left*l-c,v=s.right*l+c;if(this.boxStartIndex=t.length,u){var m=d-p,y=v-g;m>0&&(m=Math.max(10*l,m),this._addLineCollisionCircles(t,e,r,r.segment,y,m,n,a,o,h))}else{if(f){var x=new i(g,p),b=new i(v,p),_=new i(g,d),w=new i(v,d),k=f*Math.PI/180;x._rotate(k),b._rotate(k),_._rotate(k),w._rotate(k),g=Math.min(x.x,b.x,_.x,w.x),v=Math.max(x.x,b.x,_.x,w.x),p=Math.min(x.y,b.y,_.y,w.y),d=Math.max(x.y,b.y,_.y,w.y)}t.emplaceBack(r.x,r.y,g,p,v,d,n,a,o,0,0)}this.boxEndIndex=t.length};uc.prototype._addLineCollisionCircles=function(t,e,r,n,i,a,o,s,l,c){var u=a/2,h=Math.floor(i/u)||1,f=1+.4*Math.log(c)/Math.LN2,p=Math.floor(h*f/2),d=-a/2,g=r,v=n+1,m=d,y=-i/2,x=y-i/4;do{if(--v<0){if(m>y)return;v=0;break}m-=e[v].dist(g),g=e[v]}while(m>x);for(var b=e[v].dist(e[v+1]),_=-p;_<h+p;_++){var w=_*u,k=y+w;if(w<0&&(k+=w),w>i&&(k+=w-i),!(k<m)){for(;m+b<k;){if(m+=b,++v+1>=e.length)return;b=e[v].dist(e[v+1])}var T=k-m,A=e[v],M=e[v+1].sub(A)._unit()._mult(T)._add(A)._round(),S=Math.abs(k-d)<u?0:.8*(k-d);t.emplaceBack(M.x,M.y,-a/2,-a/2,a/2,a/2,o,s,l,a/2,S)}}};var hc=function(t,e){if(void 0===t&&(t=[]),void 0===e&&(e=fc),this.data=t,this.length=this.data.length,this.compare=e,this.length>0)for(var r=(this.length>>1)-1;r>=0;r--)this._down(r)};function fc(t,e){return t<e?-1:t>e?1:0}function pc(t,e,r){void 0===e&&(e=1),void 0===r&&(r=!1);for(var n=1/0,a=1/0,o=-1/0,s=-1/0,l=t[0],c=0;c<l.length;c++){var u=l[c];(!c||u.x<n)&&(n=u.x),(!c||u.y<a)&&(a=u.y),(!c||u.x>o)&&(o=u.x),(!c||u.y>s)&&(s=u.y)}var h=o-n,f=s-a,p=Math.min(h,f),d=p/2,g=new hc([],dc);if(0===p)return new i(n,a);for(var v=n;v<o;v+=p)for(var m=a;m<s;m+=p)g.push(new gc(v+d,m+d,d,t));for(var y=function(t){for(var e=0,r=0,n=0,i=t[0],a=0,o=i.length,s=o-1;a<o;s=a++){var l=i[a],c=i[s],u=l.x*c.y-c.x*l.y;r+=(l.x+c.x)*u,n+=(l.y+c.y)*u,e+=3*u}return new gc(r/e,n/e,0,t)}(t),x=g.length;g.length;){var b=g.pop();(b.d>y.d||!y.d)&&(y=b,r&&console.log("found best %d after %d probes",Math.round(1e4*b.d)/1e4,x)),b.max-y.d<=e||(d=b.h/2,g.push(new gc(b.p.x-d,b.p.y-d,d,t)),g.push(new gc(b.p.x+d,b.p.y-d,d,t)),g.push(new gc(b.p.x-d,b.p.y+d,d,t)),g.push(new gc(b.p.x+d,b.p.y+d,d,t)),x+=4)}return r&&(console.log("num probes: "+x),console.log("best distance: "+y.d)),y.p}function dc(t,e){return e.max-t.max}function gc(t,e,r,n){this.p=new i(t,e),this.h=r,this.d=function(t,e){for(var r=!1,n=1/0,i=0;i<e.length;i++)for(var a=e[i],o=0,s=a.length,l=s-1;o<s;l=o++){var c=a[o],u=a[l];c.y>t.y!=u.y>t.y&&t.x<(u.x-c.x)*(t.y-c.y)/(u.y-c.y)+c.x&&(r=!r),n=Math.min(n,ka(t,c,u))}return(r?1:-1)*Math.sqrt(n)}(this.p,n),this.max=this.d+this.h*Math.SQRT2}hc.prototype.push=function(t){this.data.push(t),this.length++,this._up(this.length-1)},hc.prototype.pop=function(){if(0!==this.length){var t=this.data[0];return this.length--,this.length>0&&(this.data[0]=this.data[this.length],this._down(0)),this.data.pop(),t}},hc.prototype.peek=function(){return this.data[0]},hc.prototype._up=function(t){for(var e=this.data,r=this.compare,n=e[t];t>0;){var i=t-1>>1,a=e[i];if(r(n,a)>=0)break;e[t]=a,t=i}e[t]=n},hc.prototype._down=function(t){for(var e=this.data,r=this.compare,n=this.length>>1,i=e[t];t<n;){var a=1+(t<<1),o=e[a],s=a+1;if(s<this.length&&r(e[s],o)<0&&(a=s,o=e[s]),r(o,i)>=0)break;e[t]=o,t=a}e[t]=i};var vc=e(function(t){t.exports=function(t,e){var r,n,i,a,o,s,l,c;for(r=3&t.length,n=t.length-r,i=e,o=3432918353,s=461845907,c=0;c<n;)l=255&t.charCodeAt(c)|(255&t.charCodeAt(++c))<<8|(255&t.charCodeAt(++c))<<16|(255&t.charCodeAt(++c))<<24,++c,i=27492+(65535&(a=5*(65535&(i=(i^=l=(65535&(l=(l=(65535&l)*o+(((l>>>16)*o&65535)<<16)&4294967295)<<15|l>>>17))*s+(((l>>>16)*s&65535)<<16)&4294967295)<<13|i>>>19))+((5*(i>>>16)&65535)<<16)&4294967295))+((58964+(a>>>16)&65535)<<16);switch(l=0,r){case 3:l^=(255&t.charCodeAt(c+2))<<16;case 2:l^=(255&t.charCodeAt(c+1))<<8;case 1:i^=l=(65535&(l=(l=(65535&(l^=255&t.charCodeAt(c)))*o+(((l>>>16)*o&65535)<<16)&4294967295)<<15|l>>>17))*s+(((l>>>16)*s&65535)<<16)&4294967295}return i^=t.length,i=2246822507*(65535&(i^=i>>>16))+((2246822507*(i>>>16)&65535)<<16)&4294967295,i=3266489909*(65535&(i^=i>>>13))+((3266489909*(i>>>16)&65535)<<16)&4294967295,(i^=i>>>16)>>>0}}),mc=e(function(t){t.exports=function(t,e){for(var r,n=t.length,i=e^n,a=0;n>=4;)r=1540483477*(65535&(r=255&t.charCodeAt(a)|(255&t.charCodeAt(++a))<<8|(255&t.charCodeAt(++a))<<16|(255&t.charCodeAt(++a))<<24))+((1540483477*(r>>>16)&65535)<<16),i=1540483477*(65535&i)+((1540483477*(i>>>16)&65535)<<16)^(r=1540483477*(65535&(r^=r>>>24))+((1540483477*(r>>>16)&65535)<<16)),n-=4,++a;switch(n){case 3:i^=(255&t.charCodeAt(a+2))<<16;case 2:i^=(255&t.charCodeAt(a+1))<<8;case 1:i=1540483477*(65535&(i^=255&t.charCodeAt(a)))+((1540483477*(i>>>16)&65535)<<16)}return i=1540483477*(65535&(i^=i>>>13))+((1540483477*(i>>>16)&65535)<<16),(i^=i>>>15)>>>0}}),yc=vc,xc=vc,bc=mc;yc.murmur3=xc,yc.murmur2=bc;var _c=7;function wc(t,e){var r=0,n=0,i=e/Math.sqrt(2);switch(t){case"top-right":case"top-left":n=i-_c;break;case"bottom-right":case"bottom-left":n=-i+_c;break;case"bottom":n=-e+_c;break;case"top":n=e-_c}switch(t){case"top-right":case"bottom-right":r=-i;break;case"top-left":case"bottom-left":r=i;break;case"left":r=e;break;case"right":r=-e}return[r,n]}function kc(t){switch(t){case"right":case"top-right":case"bottom-right":return"right";case"left":case"top-left":case"bottom-left":return"left"}return"center"}function Tc(t,e,r,n,a,o,s){var l=o.layoutTextSize.evaluate(e,{}),c=o.layoutIconSize.evaluate(e,{}),u=o.textMaxSize.evaluate(e,{});void 0===u&&(u=l);var h=t.layers[0].layout,f=h.get("icon-offset").evaluate(e,{}),p=Sc(r.horizontal),d=l/24,g=t.tilePixelRatio*d,v=t.tilePixelRatio*u/24,m=t.tilePixelRatio*c,y=t.tilePixelRatio*h.get("symbol-spacing"),x=h.get("text-padding")*t.tilePixelRatio,b=h.get("icon-padding")*t.tilePixelRatio,_=h.get("text-max-angle")/180*Math.PI,k="map"===h.get("text-rotation-alignment")&&"point"!==h.get("symbol-placement"),T="map"===h.get("icon-rotation-alignment")&&"point"!==h.get("symbol-placement"),A=h.get("symbol-placement"),M=y/2,S=function(l,c){c.x<0||c.x>=ha||c.y<0||c.y>=ha||function(t,e,r,n,a,o,s,l,c,u,h,f,p,d,g,v,m,y,x,b,_){var k,T,A=t.addToLineVertexArray(e,r),M=0,S=0,E=0,C={},L=yc(""),P=(o.layout.get("text-radial-offset").evaluate(x,{})||0)*Gl;for(var O in n.horizontal){var z=n.horizontal[O];if(!k){L=yc(z.text);var I=o.layout.get("text-rotate").evaluate(x,{});k=new uc(s,r,e,l,c,u,z,h,f,p,t.overscaling,I)}var D=1===z.lineCount;if(S+=Mc(t,e,z,o,p,x,d,A,n.vertical?Yl.horizontal:Yl.horizontalOnly,D?Object.keys(n.horizontal):[O],C,b,_),D)break}n.vertical&&(E+=Mc(t,e,n.vertical,o,p,x,d,A,Yl.vertical,["vertical"],C,b,_));var R=k?k.boxStartIndex:t.collisionBoxArray.length,F=k?k.boxEndIndex:t.collisionBoxArray.length;if(a){var B=function(t,e,r,n,a,o){var s,l,c,u,h=e.image,f=r.layout,p=e.top-1/h.pixelRatio,d=e.left-1/h.pixelRatio,g=e.bottom+1/h.pixelRatio,v=e.right+1/h.pixelRatio;if("none"!==f.get("icon-text-fit")&&a){var m=v-d,y=g-p,x=f.get("text-size").evaluate(o,{})/24,b=a.left*x,_=a.right*x,w=a.top*x,k=_-b,T=a.bottom*x-w,A=f.get("icon-text-fit-padding")[0],M=f.get("icon-text-fit-padding")[1],S=f.get("icon-text-fit-padding")[2],E=f.get("icon-text-fit-padding")[3],C="width"===f.get("icon-text-fit")?.5*(T-y):0,L="height"===f.get("icon-text-fit")?.5*(k-m):0,P="width"===f.get("icon-text-fit")||"both"===f.get("icon-text-fit")?k:m,O="height"===f.get("icon-text-fit")||"both"===f.get("icon-text-fit")?T:y;s=new i(b+L-E,w+C-A),l=new i(b+L+M+P,w+C-A),c=new i(b+L+M+P,w+C+S+O),u=new i(b+L-E,w+C+S+O)}else s=new i(d,p),l=new i(v,p),c=new i(v,g),u=new i(d,g);var z=r.layout.get("icon-rotate").evaluate(o,{})*Math.PI/180;if(z){var I=Math.sin(z),D=Math.cos(z),R=[D,-I,I,D];s._matMult(R),l._matMult(R),u._matMult(R),c._matMult(R)}return[{tl:s,tr:l,bl:u,br:c,tex:h.paddedRect,writingMode:void 0,glyphOffset:[0,0]}]}(0,a,o,0,Sc(n.horizontal),x),N=o.layout.get("icon-rotate").evaluate(x,{});T=new uc(s,r,e,l,c,u,a,g,v,!1,t.overscaling,N),M=4*B.length;var j=t.iconSizeData,U=null;"source"===j.kind?(U=[_s*o.layout.get("icon-size").evaluate(x,{})])[0]>Ac&&w(t.layerIds[0]+': Value for "icon-size" is >= 256. Reduce your "icon-size".'):"composite"===j.kind&&((U=[_s*_.compositeIconSizes[0].evaluate(x,{}),_s*_.compositeIconSizes[1].evaluate(x,{})])[0]>Ac||U[1]>Ac)&&w(t.layerIds[0]+': Value for "icon-size" is >= 256. Reduce your "icon-size".'),t.addSymbols(t.icon,B,U,y,m,x,!1,e,A.lineStartIndex,A.lineLength)}var V=T?T.boxStartIndex:t.collisionBoxArray.length,q=T?T.boxEndIndex:t.collisionBoxArray.length;t.glyphOffsetArray.length>=Os.MAX_GLYPHS&&w("Too many glyphs being rendered in a tile. See https://github.com/mapbox/mapbox-gl-js/issues/2907"),t.symbolInstances.emplaceBack(e.x,e.y,C.right>=0?C.right:-1,C.center>=0?C.center:-1,C.left>=0?C.left:-1,C.vertical||-1,L,R,F,V,q,l,S,E,M,0,h,P)}(t,c,l,r,n,t.layers[0],t.collisionBoxArray,e.index,e.sourceLayerIndex,t.index,g,x,k,s,m,b,T,f,e,a,o)};if("line"===A)for(var E=0,C=function(t,e,r,n,a){for(var o=[],s=0;s<t.length;s++)for(var l=t[s],c=void 0,u=0;u<l.length-1;u++){var h=l[u],f=l[u+1];h.x<0&&f.x<0||(h.x<0?h=new i(0,h.y+(f.y-h.y)*((0-h.x)/(f.x-h.x)))._round():f.x<0&&(f=new i(0,h.y+(f.y-h.y)*((0-h.x)/(f.x-h.x)))._round()),h.y<0&&f.y<0||(h.y<0?h=new i(h.x+(f.x-h.x)*((0-h.y)/(f.y-h.y)),0)._round():f.y<0&&(f=new i(h.x+(f.x-h.x)*((0-h.y)/(f.y-h.y)),0)._round()),h.x>=n&&f.x>=n||(h.x>=n?h=new i(n,h.y+(f.y-h.y)*((n-h.x)/(f.x-h.x)))._round():f.x>=n&&(f=new i(n,h.y+(f.y-h.y)*((n-h.x)/(f.x-h.x)))._round()),h.y>=a&&f.y>=a||(h.y>=a?h=new i(h.x+(f.x-h.x)*((a-h.y)/(f.y-h.y)),a)._round():f.y>=a&&(f=new i(h.x+(f.x-h.x)*((a-h.y)/(f.y-h.y)),a)._round()),c&&h.equals(c[c.length-1])||(c=[h],o.push(c)),c.push(f)))))}return o}(e.geometry,0,0,ha,ha);E<C.length;E+=1)for(var L=C[E],P=0,O=cc(L,y,_,r.vertical||p,n,24,v,t.overscaling,ha);P<O.length;P+=1){var z=O[P];p&&Ec(t,p.text,M,z)||S(L,z)}else if("line-center"===A)for(var I=0,D=e.geometry;I<D.length;I+=1){var R=D[I];if(R.length>1){var F=lc(R,_,r.vertical||p,n,24,v);F&&S(R,F)}}else if("Polygon"===e.type)for(var B=0,N=Mo(e.geometry,0);B<N.length;B+=1){var j=N[B],U=pc(j,16);S(j[0],new bs(U.x,U.y,0))}else if("LineString"===e.type)for(var V=0,q=e.geometry;V<q.length;V+=1){var H=q[V];S(H,new bs(H[0].x,H[0].y,0))}else if("Point"===e.type)for(var G=0,Y=e.geometry;G<Y.length;G+=1)for(var W=0,X=Y[G];W<X.length;W+=1){var Z=X[W];S([Z],new bs(Z.x,Z.y,0))}}var Ac=65535;function Mc(t,e,r,n,a,o,s,l,c,u,h,f,p){var d=function(t,e,r,n,a,o,s){for(var l=n.layout.get("text-rotate").evaluate(o,{})*Math.PI/180,c=e.positionedGlyphs,u=[],h=0;h<c.length;h++){var f=c[h],p=s[f.fontStack],d=p&&p[f.glyph];if(d){var g=d.rect;if(g){var v=bl+1,m=d.metrics.advance*f.scale/2,y=a?[f.x+m,f.y]:[0,0],x=a?[0,0]:[f.x+m+r[0],f.y+r[1]],b=(d.metrics.left-v)*f.scale-m+x[0],_=(-d.metrics.top-v)*f.scale+x[1],w=b+g.w*f.scale,k=_+g.h*f.scale,T=new i(b,_),A=new i(w,_),M=new i(b,k),S=new i(w,k);if(a&&f.vertical){var E=new i(-m,m),C=-Math.PI/2,L=new i(5,0);T._rotateAround(C,E)._add(L),A._rotateAround(C,E)._add(L),M._rotateAround(C,E)._add(L),S._rotateAround(C,E)._add(L)}if(l){var P=Math.sin(l),O=Math.cos(l),z=[O,-P,P,O];T._matMult(z),A._matMult(z),M._matMult(z),S._matMult(z)}u.push({tl:T,tr:A,bl:M,br:S,tex:g,writingMode:e.writingMode,glyphOffset:y})}}}return u}(0,r,s,n,a,o,f),g=t.textSizeData,v=null;"source"===g.kind?(v=[_s*n.layout.get("text-size").evaluate(o,{})])[0]>Ac&&w(t.layerIds[0]+': Value for "text-size" is >= 256. Reduce your "text-size".'):"composite"===g.kind&&((v=[_s*p.compositeTextSizes[0].evaluate(o,{}),_s*p.compositeTextSizes[1].evaluate(o,{})])[0]>Ac||v[1]>Ac)&&w(t.layerIds[0]+': Value for "text-size" is >= 256. Reduce your "text-size".'),t.addSymbols(t.text,d,v,s,a,o,c,e,l.lineStartIndex,l.lineLength);for(var m=0,y=u;m<y.length;m+=1)h[y[m]]=t.text.placedSymbolArray.length-1;return 4*d.length}function Sc(t){for(var e in t)return t[e];return null}function Ec(t,e,r,n){var i=t.compareText;if(e in i){for(var a=i[e],o=a.length-1;o>=0;o--)if(n.dist(a[o])<r)return!0}else i[e]=[];return i[e].push(n),!1}t.Actor=_l,t.AlphaImage=qa,t.CanonicalTileID=Pl,t.CollisionBoxArray=Li,t.Color=ne,t.DEMData=Dl,t.DataConstantProperty=Jn,t.DictionaryCoder=Fl,t.EXTENT=ha,t.ErrorEvent=Ot,t.EvaluationParameters=Un,t.Event=Pt,t.Evented=zt,t.FeatureIndex=Ul,t.FillBucket=Lo,t.FillExtrusionBucket=Yo,t.ImageAtlas=Gs,t.ImagePosition=qs,t.LineBucket=os,t.LngLat=Tl,t.LngLatBounds=kl,t.MercatorCoordinate=Ll,t.ONE_EM=Gl,t.OverscaledTileID=zl,t.Point=i,t.Point$1=i,t.ProgramConfiguration=sa,t.Properties=ei,t.Protobuf=Qs,t.RGBAImage=Ha,t.RequestManager=j,t.ResourceType=yt,t.SegmentVector=Vi,t.SourceFeatureState=jl,t.StructArrayLayout1ui2=Mi,t.StructArrayLayout2i4=li,t.StructArrayLayout2ui4=Ai,t.StructArrayLayout3ui6=Ti,t.StructArrayLayout4i8=ci,t.SymbolBucket=Os,t.Texture=Js,t.Tile=Hl,t.Transitionable=Hn,t.Uniform1f=Xi,t.Uniform1i=Wi,t.Uniform2f=Zi,t.Uniform3f=Ji,t.Uniform4f=Ki,t.UniformColor=$i,t.UniformMatrix4f=ta,t.UnwrappedTileID=Ol,t.ValidationError=Dt,t.WritingMode=Yl,t.ZoomHistory=Sn,t.addDynamicAttributes=Cs,t.asyncAll=function(t,e,r){if(!t.length)return r(null,[]);var n=t.length,i=new Array(t.length),a=null;t.forEach(function(t,o){e(t,function(t,e){t&&(a=t),i[o]=e,0==--n&&r(a,i)})})},t.bezier=s,t.bindAll=v,t.browser=z,t.cacheEntryPossiblyAdded=function(t){++mt>dt&&(t.send("enforceCacheSizeLimit",pt),mt=0)},t.clamp=c,t.clearTileCache=function(t){var e=self.caches.delete(ft);t&&e.catch(t).then(function(){return t()})},t.clone=function(t){var e=new Pa(16);return e[0]=t[0],e[1]=t[1],e[2]=t[2],e[3]=t[3],e[4]=t[4],e[5]=t[5],e[6]=t[6],e[7]=t[7],e[8]=t[8],e[9]=t[9],e[10]=t[10],e[11]=t[11],e[12]=t[12],e[13]=t[13],e[14]=t[14],e[15]=t[15],e},t.clone$1=b,t.config=I,t.create=function(){var t=new Pa(16);return Pa!=Float32Array&&(t[1]=0,t[2]=0,t[3]=0,t[4]=0,t[6]=0,t[7]=0,t[8]=0,t[9]=0,t[11]=0,t[12]=0,t[13]=0,t[14]=0),t[0]=1,t[5]=1,t[10]=1,t[15]=1,t},t.create$1=Oa,t.create$2=function(){var t=new Pa(4);return Pa!=Float32Array&&(t[1]=0,t[2]=0),t[0]=1,t[3]=1,t},t.createCommonjsModule=e,t.createExpression=Or,t.createLayout=oi,t.createStyleLayer=function(t){return"custom"===t.type?new js(t):new Us[t.type](t)},t.deepEqual=o,t.ease=l,t.emitValidationErrors=mn,t.endsWith=m,t.enforceCacheSizeLimit=function(t){self.caches&&self.caches.open(ft).then(function(e){e.keys().then(function(r){for(var n=0;n<r.length-t;n++)e.delete(r[n])})})},t.evaluateRadialOffset=wc,t.evaluateSizeForFeature=ks,t.evaluateSizeForZoom=Ts,t.evented=Nn,t.extend=h,t.featureFilter=Gr,t.filterObject=x,t.fromRotation=function(t,e){var r=Math.sin(e),n=Math.cos(e);return t[0]=n,t[1]=r,t[2]=0,t[3]=-r,t[4]=n,t[5]=0,t[6]=0,t[7]=0,t[8]=1,t},t.getAnchorAlignment=ec,t.getAnchorJustification=kc,t.getArrayBuffer=Mt,t.getImage=Et,t.getJSON=function(t,e){return At(h(t,{type:"json"}),e)},t.getReferrer=_t,t.getVideo=function(t,e){var r,n,i=self.document.createElement("video");i.muted=!0,i.onloadstart=function(){e(null,i)};for(var a=0;a<t.length;a++){var o=self.document.createElement("source");r=t[a],n=void 0,(n=self.document.createElement("a")).href=r,(n.protocol!==self.document.location.protocol||n.host!==self.document.location.host)&&(i.crossOrigin="Anonymous"),o.src=t[a],i.appendChild(o)}return{cancel:function(){}}},t.identity=function(t){return t[0]=1,t[1]=0,t[2]=0,t[3]=0,t[4]=0,t[5]=1,t[6]=0,t[7]=0,t[8]=0,t[9]=0,t[10]=1,t[11]=0,t[12]=0,t[13]=0,t[14]=0,t[15]=1,t},t.invert=function(t,e){var r=e[0],n=e[1],i=e[2],a=e[3],o=e[4],s=e[5],l=e[6],c=e[7],u=e[8],h=e[9],f=e[10],p=e[11],d=e[12],g=e[13],v=e[14],m=e[15],y=r*s-n*o,x=r*l-i*o,b=r*c-a*o,_=n*l-i*s,w=n*c-a*s,k=i*c-a*l,T=u*g-h*d,A=u*v-f*d,M=u*m-p*d,S=h*v-f*g,E=h*m-p*g,C=f*m-p*v,L=y*C-x*E+b*S+_*M-w*A+k*T;return L?(L=1/L,t[0]=(s*C-l*E+c*S)*L,t[1]=(i*E-n*C-a*S)*L,t[2]=(g*k-v*w+m*_)*L,t[3]=(f*w-h*k-p*_)*L,t[4]=(l*M-o*C-c*A)*L,t[5]=(r*C-i*M+a*A)*L,t[6]=(v*b-d*k-m*x)*L,t[7]=(u*k-f*b+p*x)*L,t[8]=(o*E-s*M+c*T)*L,t[9]=(n*M-r*E-a*T)*L,t[10]=(d*w-g*b+m*y)*L,t[11]=(h*b-u*w-p*y)*L,t[12]=(s*A-o*S-l*T)*L,t[13]=(r*S-n*A+i*T)*L,t[14]=(g*x-d*_-v*y)*L,t[15]=(u*_-h*x+f*y)*L,t):null},t.isChar=En,t.isMapboxURL=q,t.keysDifference=function(t,e){var r=[];for(var n in t)n in e||r.push(n);return r},t.makeRequest=At,t.mapObject=y,t.mercatorXfromLng=Ml,t.mercatorYfromLat=Sl,t.mercatorZfromAltitude=El,t.multiply=function(t,e,r){var n=e[0],i=e[1],a=e[2],o=e[3],s=e[4],l=e[5],c=e[6],u=e[7],h=e[8],f=e[9],p=e[10],d=e[11],g=e[12],v=e[13],m=e[14],y=e[15],x=r[0],b=r[1],_=r[2],w=r[3];return t[0]=x*n+b*s+_*h+w*g,t[1]=x*i+b*l+_*f+w*v,t[2]=x*a+b*c+_*p+w*m,t[3]=x*o+b*u+_*d+w*y,x=r[4],b=r[5],_=r[6],w=r[7],t[4]=x*n+b*s+_*h+w*g,t[5]=x*i+b*l+_*f+w*v,t[6]=x*a+b*c+_*p+w*m,t[7]=x*o+b*u+_*d+w*y,x=r[8],b=r[9],_=r[10],w=r[11],t[8]=x*n+b*s+_*h+w*g,t[9]=x*i+b*l+_*f+w*v,t[10]=x*a+b*c+_*p+w*m,t[11]=x*o+b*u+_*d+w*y,x=r[12],b=r[13],_=r[14],w=r[15],t[12]=x*n+b*s+_*h+w*g,t[13]=x*i+b*l+_*f+w*v,t[14]=x*a+b*c+_*p+w*m,t[15]=x*o+b*u+_*d+w*y,t},t.mvt=Vo,t.number=Ee,t.ortho=function(t,e,r,n,i,a,o){var s=1/(e-r),l=1/(n-i),c=1/(a-o);return t[0]=-2*s,t[1]=0,t[2]=0,t[3]=0,t[4]=0,t[5]=-2*l,t[6]=0,t[7]=0,t[8]=0,t[9]=0,t[10]=2*c,t[11]=0,t[12]=(e+r)*s,t[13]=(i+n)*l,t[14]=(o+a)*c,t[15]=1,t},t.parseGlyphPBF=function(t){return new Qs(t).readFields(ml,[])},t.pbf=Qs,t.performSymbolLayout=function(t,e,r,n,i,a){t.createArrays();var o=512*t.overscaling;t.tilePixelRatio=ha/o,t.compareText={},t.iconsNeedLinear=!1;var s=t.layers[0].layout,l=t.layers[0]._unevaluatedLayout._values,c={};if("composite"===t.textSizeData.kind){var u=t.textSizeData,h=u.minZoom,f=u.maxZoom;c.compositeTextSizes=[l["text-size"].possiblyEvaluate(new Un(h)),l["text-size"].possiblyEvaluate(new Un(f))]}if("composite"===t.iconSizeData.kind){var p=t.iconSizeData,d=p.minZoom,g=p.maxZoom;c.compositeIconSizes=[l["icon-size"].possiblyEvaluate(new Un(d)),l["icon-size"].possiblyEvaluate(new Un(g))]}c.layoutTextSize=l["text-size"].possiblyEvaluate(new Un(t.zoom+1)),c.layoutIconSize=l["icon-size"].possiblyEvaluate(new Un(t.zoom+1)),c.textMaxSize=l["text-size"].possiblyEvaluate(new Un(18));for(var v=s.get("text-line-height")*Gl,m="map"===s.get("text-rotation-alignment")&&"point"!==s.get("symbol-placement"),y=s.get("text-keep-upright"),x=0,b=t.features;x<b.length;x+=1){var _=b[x],k=s.get("text-font").evaluate(_,{}).join(","),T=r,A={horizontal:{},vertical:void 0},M=_.text,S=[0,0];if(M){var E=M.toString(),C=s.get("text-letter-spacing").evaluate(_,{})*Gl,L=Ln(E)?C:0,P=s.get("text-anchor").evaluate(_,{}),O=s.get("text-variable-anchor"),z=s.get("text-radial-offset").evaluate(_,{});O||(S=z?wc(P,z*Gl):s.get("text-offset").evaluate(_,{}).map(function(t){return t*Gl}));var I=m?"center":s.get("text-justify").evaluate(_,{}),D="point"===s.get("symbol-placement")?s.get("text-max-width").evaluate(_,{})*Gl:0;if(!m&&O)for(var R="auto"===I?O.map(function(t){return kc(t)}):[I],F=!1,B=0;B<R.length;B++){var N=R[B];if(!A.horizontal[N])if(F)A.horizontal[N]=A.horizontal[0];else{var j=Xl(M,e,k,D,v,"center",N,L,S,Yl.horizontal);j&&(A.horizontal[N]=j,F=1===j.lineCount)}}else{"auto"===I&&(I=kc(P));var U=Xl(M,e,k,D,v,P,I,L,S,Yl.horizontal);U&&(A.horizontal[I]=U),Cn(E)&&m&&y&&(A.vertical=Xl(M,e,k,D,v,P,I,L,S,Yl.vertical))}}var V=void 0;if(_.icon){var q=n[_.icon];q&&(V=nc(i[_.icon],s.get("icon-offset").evaluate(_,{}),s.get("icon-anchor").evaluate(_,{})),void 0===t.sdfIcons?t.sdfIcons=q.sdf:t.sdfIcons!==q.sdf&&w("Style sheet warning: Cannot mix SDF and non-SDF icons in one buffer"),q.pixelRatio!==t.pixelRatio?t.iconsNeedLinear=!0:0!==s.get("icon-rotate").constantOr(1)&&(t.iconsNeedLinear=!0))}(Object.keys(A.horizontal).length||V)&&Tc(t,_,A,V,T,c,S)}a&&t.generateCollisionDebugBuffers()},t.perspective=function(t,e,r,n,i){var a,o=1/Math.tan(e/2);return t[0]=o/r,t[1]=0,t[2]=0,t[3]=0,t[4]=0,t[5]=o,t[6]=0,t[7]=0,t[8]=0,t[9]=0,t[11]=-1,t[12]=0,t[13]=0,t[15]=0,null!=i&&i!==1/0?(a=1/(n-i),t[10]=(i+n)*a,t[14]=2*i*n*a):(t[10]=-1,t[14]=-2*n),t},t.pick=function(t,e){for(var r={},n=0;n<e.length;n++){var i=e[n];i in t&&(r[i]=t[i])}return r},t.plugin=jn,t.polygonIntersectsPolygon=va,t.postMapLoadEvent=ht,t.postTurnstileEvent=ct,t.potpack=Vs,t.rasterBoundsAttributes=Rl,t.refProperties=["type","source","source-layer","minzoom","maxzoom","filter","layout"],t.register=kn,t.registerForPluginAvailability=function(t){return Fn?t({pluginURL:Fn,completionCallback:Dn}):Nn.once("pluginAvailable",t),t},t.rotate=function(t,e,r){var n=e[0],i=e[1],a=e[2],o=e[3],s=Math.sin(r),l=Math.cos(r);return t[0]=n*l+a*s,t[1]=i*l+o*s,t[2]=n*-s+a*l,t[3]=i*-s+o*l,t},t.rotateX=function(t,e,r){var n=Math.sin(r),i=Math.cos(r),a=e[4],o=e[5],s=e[6],l=e[7],c=e[8],u=e[9],h=e[10],f=e[11];return e!==t&&(t[0]=e[0],t[1]=e[1],t[2]=e[2],t[3]=e[3],t[12]=e[12],t[13]=e[13],t[14]=e[14],t[15]=e[15]),t[4]=a*i+c*n,t[5]=o*i+u*n,t[6]=s*i+h*n,t[7]=l*i+f*n,t[8]=c*i-a*n,t[9]=u*i-o*n,t[10]=h*i-s*n,t[11]=f*i-l*n,t},t.rotateZ=function(t,e,r){var n=Math.sin(r),i=Math.cos(r),a=e[0],o=e[1],s=e[2],l=e[3],c=e[4],u=e[5],h=e[6],f=e[7];return e!==t&&(t[8]=e[8],t[9]=e[9],t[10]=e[10],t[11]=e[11],t[12]=e[12],t[13]=e[13],t[14]=e[14],t[15]=e[15]),t[0]=a*i+c*n,t[1]=o*i+u*n,t[2]=s*i+h*n,t[3]=l*i+f*n,t[4]=c*i-a*n,t[5]=u*i-o*n,t[6]=h*i-s*n,t[7]=f*i-l*n,t},t.scale=function(t,e,r){var n=r[0],i=r[1],a=r[2];return t[0]=e[0]*n,t[1]=e[1]*n,t[2]=e[2]*n,t[3]=e[3]*n,t[4]=e[4]*i,t[5]=e[5]*i,t[6]=e[6]*i,t[7]=e[7]*i,t[8]=e[8]*a,t[9]=e[9]*a,t[10]=e[10]*a,t[11]=e[11]*a,t[12]=e[12],t[13]=e[13],t[14]=e[14],t[15]=e[15],t},t.setCacheLimits=function(t,e){pt=t,dt=e},t.setRTLTextPlugin=function(t,e){if(Rn)throw new Error("setRTLTextPlugin cannot be called multiple times.");Rn=!0,Fn=z.resolveURL(t),Dn=function(t){t?(Rn=!1,Fn=null,e&&e(t)):Bn=!0},Nn.fire(new Pt("pluginAvailable",{pluginURL:Fn,completionCallback:Dn}))},t.sphericalToCartesian=function(t){var e=t[0],r=t[1],n=t[2];return r+=90,r*=Math.PI/180,n*=Math.PI/180,{x:e*Math.cos(r)*Math.sin(n),y:e*Math.sin(r)*Math.sin(n),z:e*Math.cos(n)}},t.styleSpec=It,t.symbolSize=As,t.transformMat3=function(t,e,r){var n=e[0],i=e[1],a=e[2];return t[0]=n*r[0]+i*r[3]+a*r[6],t[1]=n*r[1]+i*r[4]+a*r[7],t[2]=n*r[2]+i*r[5]+a*r[8],t},t.transformMat4=Da,t.translate=function(t,e,r){var n,i,a,o,s,l,c,u,h,f,p,d,g=r[0],v=r[1],m=r[2];return e===t?(t[12]=e[0]*g+e[4]*v+e[8]*m+e[12],t[13]=e[1]*g+e[5]*v+e[9]*m+e[13],t[14]=e[2]*g+e[6]*v+e[10]*m+e[14],t[15]=e[3]*g+e[7]*v+e[11]*m+e[15]):(n=e[0],i=e[1],a=e[2],o=e[3],s=e[4],l=e[5],c=e[6],u=e[7],h=e[8],f=e[9],p=e[10],d=e[11],t[0]=n,t[1]=i,t[2]=a,t[3]=o,t[4]=s,t[5]=l,t[6]=c,t[7]=u,t[8]=h,t[9]=f,t[10]=p,t[11]=d,t[12]=n*g+s*v+h*m+e[12],t[13]=i*g+l*v+f*m+e[13],t[14]=a*g+c*v+p*m+e[14],t[15]=o*g+u*v+d*m+e[15]),t},t.uniqueId=p,t.validateCustomStyleLayer=function(t){var e=[],r=t.id;return void 0===r&&e.push({message:"layers."+r+': missing required property "id"'}),void 0===t.render&&e.push({message:"layers."+r+': missing required method "render"'}),t.renderingMode&&"2d"!==t.renderingMode&&"3d"!==t.renderingMode&&e.push({message:"layers."+r+': property "renderingMode" must be either "2d" or "3d"'}),e},t.validateLight=dn,t.validateStyle=pn,t.values=function(t){var e=[];for(var r in t)e.push(t[r]);return e},t.vectorTile=Vo,t.version="1.1.1",t.warnOnce=w,t.webpSupported=D,t.window=self,t.wrap=u}),n(0,function(t){function e(t){var r=typeof t;if("number"===r||"boolean"===r||"string"===r||null==t)return JSON.stringify(t);if(Array.isArray(t)){for(var n="[",i=0,a=t;i<a.length;i+=1)n+=e(a[i])+",";return n+"]"}for(var o=Object.keys(t).sort(),s="{",l=0;l<o.length;l++)s+=JSON.stringify(o[l])+":"+e(t[o[l]])+",";return s+"}"}function r(r){for(var n="",i=0,a=t.refProperties;i<a.length;i+=1)n+="/"+e(r[a[i]]);return n}var n=function(t){this.keyCache={},t&&this.replace(t)};n.prototype.replace=function(t){this._layerConfigs={},this._layers={},this.update(t,[])},n.prototype.update=function(e,n){for(var i=this,a=0,o=e;a<o.length;a+=1){var s=o[a];this._layerConfigs[s.id]=s;var l=this._layers[s.id]=t.createStyleLayer(s);l._featureFilter=t.featureFilter(l.filter),this.keyCache[s.id]&&delete this.keyCache[s.id]}for(var c=0,u=n;c<u.length;c+=1){var h=u[c];delete this.keyCache[h],delete this._layerConfigs[h],delete this._layers[h]}this.familiesBySource={};for(var f=0,p=function(t,e){for(var n={},i=0;i<t.length;i++){var a=e&&e[t[i].id]||r(t[i]);e&&(e[t[i].id]=a);var o=n[a];o||(o=n[a]=[]),o.push(t[i])}var s=[];for(var l in n)s.push(n[l]);return s}(t.values(this._layerConfigs),this.keyCache);f<p.length;f+=1){var d=p[f].map(function(t){return i._layers[t.id]}),g=d[0];if("none"!==g.visibility){var v=g.source||"",m=this.familiesBySource[v];m||(m=this.familiesBySource[v]={});var y=g.sourceLayer||"_geojsonTileLayer",x=m[y];x||(x=m[y]=[]),x.push(d)}}};var i=function(e){var r={},n=[];for(var i in e){var a=e[i],o=r[i]={};for(var s in a){var l=a[+s];if(l&&0!==l.bitmap.width&&0!==l.bitmap.height){var c={x:0,y:0,w:l.bitmap.width+2,h:l.bitmap.height+2};n.push(c),o[s]={rect:c,metrics:l.metrics}}}}var u=t.potpack(n),h=u.w,f=u.h,p=new t.AlphaImage({width:h||1,height:f||1});for(var d in e){var g=e[d];for(var v in g){var m=g[+v];if(m&&0!==m.bitmap.width&&0!==m.bitmap.height){var y=r[d][v].rect;t.AlphaImage.copy(m.bitmap,p,{x:0,y:0},{x:y.x+1,y:y.y+1},m.bitmap)}}}this.image=p,this.positions=r};t.register("GlyphAtlas",i);var a=function(e){this.tileID=new t.OverscaledTileID(e.tileID.overscaledZ,e.tileID.wrap,e.tileID.canonical.z,e.tileID.canonical.x,e.tileID.canonical.y),this.uid=e.uid,this.zoom=e.zoom,this.pixelRatio=e.pixelRatio,this.tileSize=e.tileSize,this.source=e.source,this.overscaling=this.tileID.overscaleFactor(),this.showCollisionBoxes=e.showCollisionBoxes,this.collectResourceTiming=!!e.collectResourceTiming,this.returnDependencies=!!e.returnDependencies};function o(e,r){for(var n=new t.EvaluationParameters(r),i=0,a=e;i<a.length;i+=1)a[i].recalculate(n)}a.prototype.parse=function(e,r,n,a){var s=this;this.status="parsing",this.data=e,this.collisionBoxArray=new t.CollisionBoxArray;var l=new t.DictionaryCoder(Object.keys(e.layers).sort()),c=new t.FeatureIndex(this.tileID);c.bucketLayerIDs=[];var u,h,f,p,d={},g={featureIndex:c,iconDependencies:{},patternDependencies:{},glyphDependencies:{}},v=r.familiesBySource[this.source];for(var m in v){var y=e.layers[m];if(y){1===y.version&&t.warnOnce('Vector tile source "'+this.source+'" layer "'+m+'" does not use vector tile spec v2 and therefore may have some rendering errors.');for(var x=l.encode(m),b=[],_=0;_<y.length;_++){var w=y.feature(_);b.push({feature:w,index:_,sourceLayerIndex:x})}for(var k=0,T=v[m];k<T.length;k+=1){var A=T[k],M=A[0];M.minzoom&&this.zoom<Math.floor(M.minzoom)||M.maxzoom&&this.zoom>=M.maxzoom||"none"!==M.visibility&&(o(A,this.zoom),(d[M.id]=M.createBucket({index:c.bucketLayerIDs.length,layers:A,zoom:this.zoom,pixelRatio:this.pixelRatio,overscaling:this.overscaling,collisionBoxArray:this.collisionBoxArray,sourceLayerIndex:x,sourceID:this.source})).populate(b,g),c.bucketLayerIDs.push(A.map(function(t){return t.id})))}}}var S=t.mapObject(g.glyphDependencies,function(t){return Object.keys(t).map(Number)});Object.keys(S).length?n.send("getGlyphs",{uid:this.uid,stacks:S},function(t,e){u||(u=t,h=e,L.call(s))}):h={};var E=Object.keys(g.iconDependencies);E.length?n.send("getImages",{icons:E},function(t,e){u||(u=t,f=e,L.call(s))}):f={};var C=Object.keys(g.patternDependencies);function L(){if(u)return a(u);if(h&&f&&p){var e=new i(h),r=new t.ImageAtlas(f,p);for(var n in d){var s=d[n];s instanceof t.SymbolBucket?(o(s.layers,this.zoom),t.performSymbolLayout(s,h,e.positions,f,r.iconPositions,this.showCollisionBoxes)):s.hasPattern&&(s instanceof t.LineBucket||s instanceof t.FillBucket||s instanceof t.FillExtrusionBucket)&&(o(s.layers,this.zoom),s.addFeatures(g,r.patternPositions))}this.status="done",a(null,{buckets:t.values(d).filter(function(t){return!t.isEmpty()}),featureIndex:c,collisionBoxArray:this.collisionBoxArray,glyphAtlasImage:e.image,imageAtlas:r,glyphMap:this.returnDependencies?h:null,iconMap:this.returnDependencies?f:null,glyphPositions:this.returnDependencies?e.positions:null})}}C.length?n.send("getImages",{icons:C},function(t,e){u||(u=t,p=e,L.call(s))}):p={},L.call(this)};var s="undefined"!=typeof performance,l={getEntriesByName:function(t){return!!(s&&performance&&performance.getEntriesByName)&&performance.getEntriesByName(t)},mark:function(t){return!!(s&&performance&&performance.mark)&&performance.mark(t)},measure:function(t,e,r){return!!(s&&performance&&performance.measure)&&performance.measure(t,e,r)},clearMarks:function(t){return!!(s&&performance&&performance.clearMarks)&&performance.clearMarks(t)},clearMeasures:function(t){return!!(s&&performance&&performance.clearMeasures)&&performance.clearMeasures(t)}},c=function(t){this._marks={start:[t.url,"start"].join("#"),end:[t.url,"end"].join("#"),measure:t.url.toString()},l.mark(this._marks.start)};function u(e,r){var n=t.getArrayBuffer(e.request,function(e,n,i,a){e?r(e):n&&r(null,{vectorTile:new t.vectorTile.VectorTile(new t.pbf(n)),rawData:n,cacheControl:i,expires:a})});return function(){n.cancel(),r()}}c.prototype.finish=function(){l.mark(this._marks.end);var t=l.getEntriesByName(this._marks.measure);return 0===t.length&&(l.measure(this._marks.measure,this._marks.start,this._marks.end),t=l.getEntriesByName(this._marks.measure),l.clearMarks(this._marks.start),l.clearMarks(this._marks.end),l.clearMeasures(this._marks.measure)),t},l.Performance=c;var h=function(t,e,r){this.actor=t,this.layerIndex=e,this.loadVectorData=r||u,this.loading={},this.loaded={}};h.prototype.loadTile=function(e,r){var n=this,i=e.uid;this.loading||(this.loading={});var o=!!(e&&e.request&&e.request.collectResourceTiming)&&new l.Performance(e.request),s=this.loading[i]=new a(e);s.abort=this.loadVectorData(e,function(e,a){if(delete n.loading[i],e||!a)return s.status="done",n.loaded[i]=s,r(e);var l=a.rawData,c={};a.expires&&(c.expires=a.expires),a.cacheControl&&(c.cacheControl=a.cacheControl);var u={};if(o){var h=o.finish();h&&(u.resourceTiming=JSON.parse(JSON.stringify(h)))}s.vectorTile=a.vectorTile,s.parse(a.vectorTile,n.layerIndex,n.actor,function(e,n){if(e||!n)return r(e);r(null,t.extend({rawTileData:l.slice(0)},n,c,u))}),n.loaded=n.loaded||{},n.loaded[i]=s})},h.prototype.reloadTile=function(t,e){var r=this.loaded,n=t.uid,i=this;if(r&&r[n]){var a=r[n];a.showCollisionBoxes=t.showCollisionBoxes;var o=function(t,r){var n=a.reloadCallback;n&&(delete a.reloadCallback,a.parse(a.vectorTile,i.layerIndex,i.actor,n)),e(t,r)};"parsing"===a.status?a.reloadCallback=o:"done"===a.status&&(a.vectorTile?a.parse(a.vectorTile,this.layerIndex,this.actor,o):o())}},h.prototype.abortTile=function(t,e){var r=this.loading,n=t.uid;r&&r[n]&&r[n].abort&&(r[n].abort(),delete r[n]),e()},h.prototype.removeTile=function(t,e){var r=this.loaded,n=t.uid;r&&r[n]&&delete r[n],e()};var f=function(){this.loaded={}};f.prototype.loadTile=function(e,r){var n=e.uid,i=e.encoding,a=e.rawImageData,o=new t.DEMData(n,a,i);this.loaded=this.loaded||{},this.loaded[n]=o,r(null,o)},f.prototype.removeTile=function(t){var e=this.loaded,r=t.uid;e&&e[r]&&delete e[r]};var p={RADIUS:6378137,FLATTENING:1/298.257223563,POLAR_RADIUS:6356752.3142};function d(t){var e=0;if(t&&t.length>0){e+=Math.abs(g(t[0]));for(var r=1;r<t.length;r++)e-=Math.abs(g(t[r]))}return e}function g(t){var e,r,n,i,a,o,s=0,l=t.length;if(l>2){for(o=0;o<l;o++)o===l-2?(n=l-2,i=l-1,a=0):o===l-1?(n=l-1,i=0,a=1):(n=o,i=o+1,a=o+2),e=t[n],r=t[i],s+=(v(t[a][0])-v(e[0]))*Math.sin(v(r[1]));s=s*p.RADIUS*p.RADIUS/2}return s}function v(t){return t*Math.PI/180}var m={geometry:function t(e){var r,n=0;switch(e.type){case"Polygon":return d(e.coordinates);case"MultiPolygon":for(r=0;r<e.coordinates.length;r++)n+=d(e.coordinates[r]);return n;case"Point":case"MultiPoint":case"LineString":case"MultiLineString":return 0;case"GeometryCollection":for(r=0;r<e.geometries.length;r++)n+=t(e.geometries[r]);return n}},ring:g};function y(t,e){return function(r){return t(r,e)}}function x(t,e){e=!!e,t[0]=b(t[0],e);for(var r=1;r<t.length;r++)t[r]=b(t[r],!e);return t}function b(t,e){return function(t){return m.ring(t)>=0}(t)===e?t:t.reverse()}var _=t.vectorTile.VectorTileFeature.prototype.toGeoJSON,w=function(e){this._feature=e,this.extent=t.EXTENT,this.type=e.type,this.properties=e.tags,"id"in e&&!isNaN(e.id)&&(this.id=parseInt(e.id,10))};w.prototype.loadGeometry=function(){if(1===this._feature.type){for(var e=[],r=0,n=this._feature.geometry;r<n.length;r+=1){var i=n[r];e.push([new t.Point$1(i[0],i[1])])}return e}for(var a=[],o=0,s=this._feature.geometry;o<s.length;o+=1){for(var l=[],c=0,u=s[o];c<u.length;c+=1){var h=u[c];l.push(new t.Point$1(h[0],h[1]))}a.push(l)}return a},w.prototype.toGeoJSON=function(t,e,r){return _.call(this,t,e,r)};var k=function(e){this.layers={_geojsonTileLayer:this},this.name="_geojsonTileLayer",this.extent=t.EXTENT,this.length=e.length,this._features=e};k.prototype.feature=function(t){return new w(this._features[t])};var T=t.vectorTile.VectorTileFeature,A=M;function M(t,e){this.options=e||{},this.features=t,this.length=t.length}function S(t,e){this.id="number"==typeof t.id?t.id:void 0,this.type=t.type,this.rawGeometry=1===t.type?[t.geometry]:t.geometry,this.properties=t.tags,this.extent=e||4096}M.prototype.feature=function(t){return new S(this.features[t],this.options.extent)},S.prototype.loadGeometry=function(){var e=this.rawGeometry;this.geometry=[];for(var r=0;r<e.length;r++){for(var n=e[r],i=[],a=0;a<n.length;a++)i.push(new t.Point$1(n[a][0],n[a][1]));this.geometry.push(i)}return this.geometry},S.prototype.bbox=function(){this.geometry||this.loadGeometry();for(var t=this.geometry,e=1/0,r=-1/0,n=1/0,i=-1/0,a=0;a<t.length;a++)for(var o=t[a],s=0;s<o.length;s++){var l=o[s];e=Math.min(e,l.x),r=Math.max(r,l.x),n=Math.min(n,l.y),i=Math.max(i,l.y)}return[e,n,r,i]},S.prototype.toGeoJSON=T.prototype.toGeoJSON;var E=P,C=P,L=A;function P(e){var r=new t.pbf;return function(t,e){for(var r in t.layers)e.writeMessage(3,O,t.layers[r])}(e,r),r.finish()}function O(t,e){var r;e.writeVarintField(15,t.version||1),e.writeStringField(1,t.name||""),e.writeVarintField(5,t.extent||4096);var n={keys:[],values:[],keycache:{},valuecache:{}};for(r=0;r<t.length;r++)n.feature=t.feature(r),e.writeMessage(2,z,n);var i=n.keys;for(r=0;r<i.length;r++)e.writeStringField(3,i[r]);var a=n.values;for(r=0;r<a.length;r++)e.writeMessage(4,B,a[r])}function z(t,e){var r=t.feature;void 0!==r.id&&e.writeVarintField(1,r.id),e.writeMessage(2,I,t),e.writeVarintField(3,r.type),e.writeMessage(4,F,r)}function I(t,e){var r=t.feature,n=t.keys,i=t.values,a=t.keycache,o=t.valuecache;for(var s in r.properties){var l=a[s];void 0===l&&(n.push(s),l=n.length-1,a[s]=l),e.writeVarint(l);var c=r.properties[s],u=typeof c;"string"!==u&&"boolean"!==u&&"number"!==u&&(c=JSON.stringify(c));var h=u+":"+c,f=o[h];void 0===f&&(i.push(c),f=i.length-1,o[h]=f),e.writeVarint(f)}}function D(t,e){return(e<<3)+(7&t)}function R(t){return t<<1^t>>31}function F(t,e){for(var r=t.loadGeometry(),n=t.type,i=0,a=0,o=r.length,s=0;s<o;s++){var l=r[s],c=1;1===n&&(c=l.length),e.writeVarint(D(1,c));for(var u=3===n?l.length-1:l.length,h=0;h<u;h++){1===h&&1!==n&&e.writeVarint(D(2,u-1));var f=l[h].x-i,p=l[h].y-a;e.writeVarint(R(f)),e.writeVarint(R(p)),i+=f,a+=p}3===n&&e.writeVarint(D(7,1))}}function B(t,e){var r=typeof t;"string"===r?e.writeStringField(1,t):"boolean"===r?e.writeBooleanField(7,t):"number"===r&&(t%1!=0?e.writeDoubleField(3,t):t<0?e.writeSVarintField(6,t):e.writeVarintField(5,t))}function N(t,e,r,n){j(t,r,n),j(e,2*r,2*n),j(e,2*r+1,2*n+1)}function j(t,e,r){var n=t[e];t[e]=t[r],t[r]=n}function U(t,e,r,n){var i=t-r,a=e-n;return i*i+a*a}E.fromVectorTileJs=C,E.fromGeojsonVt=function(t,e){e=e||{};var r={};for(var n in t)r[n]=new A(t[n].features,e),r[n].name=n,r[n].version=e.version,r[n].extent=e.extent;return P({layers:r})},E.GeoJSONWrapper=L;var V=function(t){return t[0]},q=function(t){return t[1]},H=function(t,e,r,n,i){void 0===e&&(e=V),void 0===r&&(r=q),void 0===n&&(n=64),void 0===i&&(i=Float64Array),this.nodeSize=n,this.points=t;for(var a=t.length<65536?Uint16Array:Uint32Array,o=this.ids=new a(t.length),s=this.coords=new i(2*t.length),l=0;l<t.length;l++)o[l]=l,s[2*l]=e(t[l]),s[2*l+1]=r(t[l]);!function t(e,r,n,i,a,o){if(!(a-i<=n)){var s=i+a>>1;!function t(e,r,n,i,a,o){for(;a>i;){if(a-i>600){var s=a-i+1,l=n-i+1,c=Math.log(s),u=.5*Math.exp(2*c/3),h=.5*Math.sqrt(c*u*(s-u)/s)*(l-s/2<0?-1:1);t(e,r,n,Math.max(i,Math.floor(n-l*u/s+h)),Math.min(a,Math.floor(n+(s-l)*u/s+h)),o)}var f=r[2*n+o],p=i,d=a;for(N(e,r,i,n),r[2*a+o]>f&&N(e,r,i,a);p<d;){for(N(e,r,p,d),p++,d--;r[2*p+o]<f;)p++;for(;r[2*d+o]>f;)d--}r[2*i+o]===f?N(e,r,i,d):N(e,r,++d,a),d<=n&&(i=d+1),n<=d&&(a=d-1)}}(e,r,s,i,a,o%2),t(e,r,n,i,s-1,o+1),t(e,r,n,s+1,a,o+1)}}(o,s,n,0,o.length-1,0)};H.prototype.range=function(t,e,r,n){return function(t,e,r,n,i,a,o){for(var s,l,c=[0,t.length-1,0],u=[];c.length;){var h=c.pop(),f=c.pop(),p=c.pop();if(f-p<=o)for(var d=p;d<=f;d++)s=e[2*d],l=e[2*d+1],s>=r&&s<=i&&l>=n&&l<=a&&u.push(t[d]);else{var g=Math.floor((p+f)/2);s=e[2*g],l=e[2*g+1],s>=r&&s<=i&&l>=n&&l<=a&&u.push(t[g]);var v=(h+1)%2;(0===h?r<=s:n<=l)&&(c.push(p),c.push(g-1),c.push(v)),(0===h?i>=s:a>=l)&&(c.push(g+1),c.push(f),c.push(v))}}return u}(this.ids,this.coords,t,e,r,n,this.nodeSize)},H.prototype.within=function(t,e,r){return function(t,e,r,n,i,a){for(var o=[0,t.length-1,0],s=[],l=i*i;o.length;){var c=o.pop(),u=o.pop(),h=o.pop();if(u-h<=a)for(var f=h;f<=u;f++)U(e[2*f],e[2*f+1],r,n)<=l&&s.push(t[f]);else{var p=Math.floor((h+u)/2),d=e[2*p],g=e[2*p+1];U(d,g,r,n)<=l&&s.push(t[p]);var v=(c+1)%2;(0===c?r-i<=d:n-i<=g)&&(o.push(h),o.push(p-1),o.push(v)),(0===c?r+i>=d:n+i>=g)&&(o.push(p+1),o.push(u),o.push(v))}}return s}(this.ids,this.coords,t,e,r,this.nodeSize)};var G={minZoom:0,maxZoom:16,radius:40,extent:512,nodeSize:64,log:!1,reduce:null,map:function(t){return t}},Y=function(t){this.options=Q(Object.create(G),t),this.trees=new Array(this.options.maxZoom+1)};function W(t,e,r,n,i){return{x:t,y:e,zoom:1/0,id:r,parentId:-1,numPoints:n,properties:i}}function X(t,e){var r=t.geometry.coordinates,n=r[0],i=r[1];return{x:K(n),y:$(i),zoom:1/0,index:e,parentId:-1}}function Z(t){return{type:"Feature",id:t.id,properties:J(t),geometry:{type:"Point",coordinates:[(n=t.x,360*(n-.5)),(e=t.y,r=(180-360*e)*Math.PI/180,360*Math.atan(Math.exp(r))/Math.PI-90)]}};var e,r,n}function J(t){var e=t.numPoints,r=e>=1e4?Math.round(e/1e3)+"k":e>=1e3?Math.round(e/100)/10+"k":e;return Q(Q({},t.properties),{cluster:!0,cluster_id:t.id,point_count:e,point_count_abbreviated:r})}function K(t){return t/360+.5}function $(t){var e=Math.sin(t*Math.PI/180),r=.5-.25*Math.log((1+e)/(1-e))/Math.PI;return r<0?0:r>1?1:r}function Q(t,e){for(var r in e)t[r]=e[r];return t}function tt(t){return t.x}function et(t){return t.y}function rt(t,e,r,n,i,a){var o=i-r,s=a-n;if(0!==o||0!==s){var l=((t-r)*o+(e-n)*s)/(o*o+s*s);l>1?(r=i,n=a):l>0&&(r+=o*l,n+=s*l)}return(o=t-r)*o+(s=e-n)*s}function nt(t,e,r,n){var i={id:void 0===t?null:t,type:e,geometry:r,tags:n,minX:1/0,minY:1/0,maxX:-1/0,maxY:-1/0};return function(t){var e=t.geometry,r=t.type;if("Point"===r||"MultiPoint"===r||"LineString"===r)it(t,e);else if("Polygon"===r||"MultiLineString"===r)for(var n=0;n<e.length;n++)it(t,e[n]);else if("MultiPolygon"===r)for(n=0;n<e.length;n++)for(var i=0;i<e[n].length;i++)it(t,e[n][i])}(i),i}function it(t,e){for(var r=0;r<e.length;r+=3)t.minX=Math.min(t.minX,e[r]),t.minY=Math.min(t.minY,e[r+1]),t.maxX=Math.max(t.maxX,e[r]),t.maxY=Math.max(t.maxY,e[r+1])}function at(t,e,r,n){if(e.geometry){var i=e.geometry.coordinates,a=e.geometry.type,o=Math.pow(r.tolerance/((1<<r.maxZoom)*r.extent),2),s=[],l=e.id;if(r.promoteId?l=e.properties[r.promoteId]:r.generateId&&(l=n||0),"Point"===a)ot(i,s);else if("MultiPoint"===a)for(var c=0;c<i.length;c++)ot(i[c],s);else if("LineString"===a)st(i,s,o,!1);else if("MultiLineString"===a){if(r.lineMetrics){for(c=0;c<i.length;c++)s=[],st(i[c],s,o,!1),t.push(nt(l,"LineString",s,e.properties));return}lt(i,s,o,!1)}else if("Polygon"===a)lt(i,s,o,!0);else{if("MultiPolygon"!==a){if("GeometryCollection"===a){for(c=0;c<e.geometry.geometries.length;c++)at(t,{id:l,geometry:e.geometry.geometries[c],properties:e.properties},r,n);return}throw new Error("Input data is not a valid GeoJSON object.")}for(c=0;c<i.length;c++){var u=[];lt(i[c],u,o,!0),s.push(u)}}t.push(nt(l,a,s,e.properties))}}function ot(t,e){e.push(ct(t[0])),e.push(ut(t[1])),e.push(0)}function st(t,e,r,n){for(var i,a,o=0,s=0;s<t.length;s++){var l=ct(t[s][0]),c=ut(t[s][1]);e.push(l),e.push(c),e.push(0),s>0&&(o+=n?(i*c-l*a)/2:Math.sqrt(Math.pow(l-i,2)+Math.pow(c-a,2))),i=l,a=c}var u=e.length-3;e[2]=1,function t(e,r,n,i){for(var a,o=i,s=n-r>>1,l=n-r,c=e[r],u=e[r+1],h=e[n],f=e[n+1],p=r+3;p<n;p+=3){var d=rt(e[p],e[p+1],c,u,h,f);if(d>o)a=p,o=d;else if(d===o){var g=Math.abs(p-s);g<l&&(a=p,l=g)}}o>i&&(a-r>3&&t(e,r,a,i),e[a+2]=o,n-a>3&&t(e,a,n,i))}(e,0,u,r),e[u+2]=1,e.size=Math.abs(o),e.start=0,e.end=e.size}function lt(t,e,r,n){for(var i=0;i<t.length;i++){var a=[];st(t[i],a,r,n),e.push(a)}}function ct(t){return t/360+.5}function ut(t){var e=Math.sin(t*Math.PI/180),r=.5-.25*Math.log((1+e)/(1-e))/Math.PI;return r<0?0:r>1?1:r}function ht(t,e,r,n,i,a,o,s){if(n/=e,a>=(r/=e)&&o<n)return t;if(o<r||a>=n)return null;for(var l=[],c=0;c<t.length;c++){var u=t[c],h=u.geometry,f=u.type,p=0===i?u.minX:u.minY,d=0===i?u.maxX:u.maxY;if(p>=r&&d<n)l.push(u);else if(!(d<r||p>=n)){var g=[];if("Point"===f||"MultiPoint"===f)ft(h,g,r,n,i);else if("LineString"===f)pt(h,g,r,n,i,!1,s.lineMetrics);else if("MultiLineString"===f)gt(h,g,r,n,i,!1);else if("Polygon"===f)gt(h,g,r,n,i,!0);else if("MultiPolygon"===f)for(var v=0;v<h.length;v++){var m=[];gt(h[v],m,r,n,i,!0),m.length&&g.push(m)}if(g.length){if(s.lineMetrics&&"LineString"===f){for(v=0;v<g.length;v++)l.push(nt(u.id,f,g[v],u.tags));continue}"LineString"!==f&&"MultiLineString"!==f||(1===g.length?(f="LineString",g=g[0]):f="MultiLineString"),"Point"!==f&&"MultiPoint"!==f||(f=3===g.length?"Point":"MultiPoint"),l.push(nt(u.id,f,g,u.tags))}}}return l.length?l:null}function ft(t,e,r,n,i){for(var a=0;a<t.length;a+=3){var o=t[a+i];o>=r&&o<=n&&(e.push(t[a]),e.push(t[a+1]),e.push(t[a+2]))}}function pt(t,e,r,n,i,a,o){for(var s,l,c=dt(t),u=0===i?mt:yt,h=t.start,f=0;f<t.length-3;f+=3){var p=t[f],d=t[f+1],g=t[f+2],v=t[f+3],m=t[f+4],y=0===i?p:d,x=0===i?v:m,b=!1;o&&(s=Math.sqrt(Math.pow(p-v,2)+Math.pow(d-m,2))),y<r?x>r&&(l=u(c,p,d,v,m,r),o&&(c.start=h+s*l)):y>n?x<n&&(l=u(c,p,d,v,m,n),o&&(c.start=h+s*l)):vt(c,p,d,g),x<r&&y>=r&&(l=u(c,p,d,v,m,r),b=!0),x>n&&y<=n&&(l=u(c,p,d,v,m,n),b=!0),!a&&b&&(o&&(c.end=h+s*l),e.push(c),c=dt(t)),o&&(h+=s)}var _=t.length-3;p=t[_],d=t[_+1],g=t[_+2],(y=0===i?p:d)>=r&&y<=n&&vt(c,p,d,g),_=c.length-3,a&&_>=3&&(c[_]!==c[0]||c[_+1]!==c[1])&&vt(c,c[0],c[1],c[2]),c.length&&e.push(c)}function dt(t){var e=[];return e.size=t.size,e.start=t.start,e.end=t.end,e}function gt(t,e,r,n,i,a){for(var o=0;o<t.length;o++)pt(t[o],e,r,n,i,a,!1)}function vt(t,e,r,n){t.push(e),t.push(r),t.push(n)}function mt(t,e,r,n,i,a){var o=(a-e)/(n-e);return t.push(a),t.push(r+(i-r)*o),t.push(1),o}function yt(t,e,r,n,i,a){var o=(a-r)/(i-r);return t.push(e+(n-e)*o),t.push(a),t.push(1),o}function xt(t,e){for(var r=[],n=0;n<t.length;n++){var i,a=t[n],o=a.type;if("Point"===o||"MultiPoint"===o||"LineString"===o)i=bt(a.geometry,e);else if("MultiLineString"===o||"Polygon"===o){i=[];for(var s=0;s<a.geometry.length;s++)i.push(bt(a.geometry[s],e))}else if("MultiPolygon"===o)for(i=[],s=0;s<a.geometry.length;s++){for(var l=[],c=0;c<a.geometry[s].length;c++)l.push(bt(a.geometry[s][c],e));i.push(l)}r.push(nt(a.id,o,i,a.tags))}return r}function bt(t,e){var r=[];r.size=t.size,void 0!==t.start&&(r.start=t.start,r.end=t.end);for(var n=0;n<t.length;n+=3)r.push(t[n]+e,t[n+1],t[n+2]);return r}function _t(t,e){if(t.transformed)return t;var r,n,i,a=1<<t.z,o=t.x,s=t.y;for(r=0;r<t.features.length;r++){var l=t.features[r],c=l.geometry,u=l.type;if(l.geometry=[],1===u)for(n=0;n<c.length;n+=2)l.geometry.push(wt(c[n],c[n+1],e,a,o,s));else for(n=0;n<c.length;n++){var h=[];for(i=0;i<c[n].length;i+=2)h.push(wt(c[n][i],c[n][i+1],e,a,o,s));l.geometry.push(h)}}return t.transformed=!0,t}function wt(t,e,r,n,i,a){return[Math.round(r*(t*n-i)),Math.round(r*(e*n-a))]}function kt(t,e,r,n,i){for(var a=e===i.maxZoom?0:i.tolerance/((1<<e)*i.extent),o={features:[],numPoints:0,numSimplified:0,numFeatures:0,source:null,x:r,y:n,z:e,transformed:!1,minX:2,minY:1,maxX:-1,maxY:0},s=0;s<t.length;s++){o.numFeatures++,Tt(o,t[s],a,i);var l=t[s].minX,c=t[s].minY,u=t[s].maxX,h=t[s].maxY;l<o.minX&&(o.minX=l),c<o.minY&&(o.minY=c),u>o.maxX&&(o.maxX=u),h>o.maxY&&(o.maxY=h)}return o}function Tt(t,e,r,n){var i=e.geometry,a=e.type,o=[];if("Point"===a||"MultiPoint"===a)for(var s=0;s<i.length;s+=3)o.push(i[s]),o.push(i[s+1]),t.numPoints++,t.numSimplified++;else if("LineString"===a)At(o,i,t,r,!1,!1);else if("MultiLineString"===a||"Polygon"===a)for(s=0;s<i.length;s++)At(o,i[s],t,r,"Polygon"===a,0===s);else if("MultiPolygon"===a)for(var l=0;l<i.length;l++){var c=i[l];for(s=0;s<c.length;s++)At(o,c[s],t,r,!0,0===s)}if(o.length){var u=e.tags||null;if("LineString"===a&&n.lineMetrics){for(var h in u={},e.tags)u[h]=e.tags[h];u.mapbox_clip_start=i.start/i.size,u.mapbox_clip_end=i.end/i.size}var f={geometry:o,type:"Polygon"===a||"MultiPolygon"===a?3:"LineString"===a||"MultiLineString"===a?2:1,tags:u};null!==e.id&&(f.id=e.id),t.features.push(f)}}function At(t,e,r,n,i,a){var o=n*n;if(n>0&&e.size<(i?o:n))r.numPoints+=e.length/3;else{for(var s=[],l=0;l<e.length;l+=3)(0===n||e[l+2]>o)&&(r.numSimplified++,s.push(e[l]),s.push(e[l+1])),r.numPoints++;i&&function(t,e){for(var r=0,n=0,i=t.length,a=i-2;n<i;a=n,n+=2)r+=(t[n]-t[a])*(t[n+1]+t[a+1]);if(r>0===e)for(n=0,i=t.length;n<i/2;n+=2){var o=t[n],s=t[n+1];t[n]=t[i-2-n],t[n+1]=t[i-1-n],t[i-2-n]=o,t[i-1-n]=s}}(s,a),t.push(s)}}function Mt(t,e){var r=(e=this.options=function(t,e){for(var r in e)t[r]=e[r];return t}(Object.create(this.options),e)).debug;if(r&&console.time("preprocess data"),e.maxZoom<0||e.maxZoom>24)throw new Error("maxZoom should be in the 0-24 range");if(e.promoteId&&e.generateId)throw new Error("promoteId and generateId cannot be used together.");var n=function(t,e){var r=[];if("FeatureCollection"===t.type)for(var n=0;n<t.features.length;n++)at(r,t.features[n],e,n);else"Feature"===t.type?at(r,t,e):at(r,{geometry:t},e);return r}(t,e);this.tiles={},this.tileCoords=[],r&&(console.timeEnd("preprocess data"),console.log("index: maxZoom: %d, maxPoints: %d",e.indexMaxZoom,e.indexMaxPoints),console.time("generate tiles"),this.stats={},this.total=0),(n=function(t,e){var r=e.buffer/e.extent,n=t,i=ht(t,1,-1-r,r,0,-1,2,e),a=ht(t,1,1-r,2+r,0,-1,2,e);return(i||a)&&(n=ht(t,1,-r,1+r,0,-1,2,e)||[],i&&(n=xt(i,1).concat(n)),a&&(n=n.concat(xt(a,-1)))),n}(n,e)).length&&this.splitTile(n,0,0,0),r&&(n.length&&console.log("features: %d, points: %d",this.tiles[0].numFeatures,this.tiles[0].numPoints),console.timeEnd("generate tiles"),console.log("tiles generated:",this.total,JSON.stringify(this.stats)))}function St(t,e,r){return 32*((1<<t)*r+e)+t}function Et(t,e){var r=t.tileID.canonical;if(!this._geoJSONIndex)return e(null,null);var n=this._geoJSONIndex.getTile(r.z,r.x,r.y);if(!n)return e(null,null);var i=new k(n.features),a=E(i);0===a.byteOffset&&a.byteLength===a.buffer.byteLength||(a=new Uint8Array(a)),e(null,{vectorTile:i,rawData:a.buffer})}Y.prototype.load=function(t){var e=this.options,r=e.log,n=e.minZoom,i=e.maxZoom,a=e.nodeSize;r&&console.time("total time");var o="prepare "+t.length+" points";r&&console.time(o),this.points=t;for(var s=[],l=0;l<t.length;l++)t[l].geometry&&s.push(X(t[l],l));this.trees[i+1]=new H(s,tt,et,a,Float32Array),r&&console.timeEnd(o);for(var c=i;c>=n;c--){var u=+Date.now();s=this._cluster(s,c),this.trees[c]=new H(s,tt,et,a,Float32Array),r&&console.log("z%d: %d clusters in %dms",c,s.length,+Date.now()-u)}return r&&console.timeEnd("total time"),this},Y.prototype.getClusters=function(t,e){var r=((t[0]+180)%360+360)%360-180,n=Math.max(-90,Math.min(90,t[1])),i=180===t[2]?180:((t[2]+180)%360+360)%360-180,a=Math.max(-90,Math.min(90,t[3]));if(t[2]-t[0]>=360)r=-180,i=180;else if(r>i){var o=this.getClusters([r,n,180,a],e),s=this.getClusters([-180,n,i,a],e);return o.concat(s)}for(var l=this.trees[this._limitZoom(e)],c=[],u=0,h=l.range(K(r),$(a),K(i),$(n));u<h.length;u+=1){var f=h[u],p=l.points[f];c.push(p.numPoints?Z(p):this.points[p.index])}return c},Y.prototype.getChildren=function(t){var e=t>>5,r=t%32,n="No cluster with the specified id.",i=this.trees[r];if(!i)throw new Error(n);var a=i.points[e];if(!a)throw new Error(n);for(var o=this.options.radius/(this.options.extent*Math.pow(2,r-1)),s=[],l=0,c=i.within(a.x,a.y,o);l<c.length;l+=1){var u=c[l],h=i.points[u];h.parentId===t&&s.push(h.numPoints?Z(h):this.points[h.index])}if(0===s.length)throw new Error(n);return s},Y.prototype.getLeaves=function(t,e,r){e=e||10,r=r||0;var n=[];return this._appendLeaves(n,t,e,r,0),n},Y.prototype.getTile=function(t,e,r){var n=this.trees[this._limitZoom(t)],i=Math.pow(2,t),a=this.options,o=a.extent,s=a.radius/o,l=(r-s)/i,c=(r+1+s)/i,u={features:[]};return this._addTileFeatures(n.range((e-s)/i,l,(e+1+s)/i,c),n.points,e,r,i,u),0===e&&this._addTileFeatures(n.range(1-s/i,l,1,c),n.points,i,r,i,u),e===i-1&&this._addTileFeatures(n.range(0,l,s/i,c),n.points,-1,r,i,u),u.features.length?u:null},Y.prototype.getClusterExpansionZoom=function(t){for(var e=t%32-1;e<=this.options.maxZoom;){var r=this.getChildren(t);if(e++,1!==r.length)break;t=r[0].properties.cluster_id}return e},Y.prototype._appendLeaves=function(t,e,r,n,i){for(var a=0,o=this.getChildren(e);a<o.length;a+=1){var s=o[a],l=s.properties;if(l&&l.cluster?i+l.point_count<=n?i+=l.point_count:i=this._appendLeaves(t,l.cluster_id,r,n,i):i<n?i++:t.push(s),t.length===r)break}return i},Y.prototype._addTileFeatures=function(t,e,r,n,i,a){for(var o=0,s=t;o<s.length;o+=1){var l=e[s[o]],c={type:1,geometry:[[Math.round(this.options.extent*(l.x*i-r)),Math.round(this.options.extent*(l.y*i-n))]],tags:l.numPoints?J(l):this.points[l.index].properties},u=l.numPoints?l.id:this.points[l.index].id;void 0!==u&&(c.id=u),a.features.push(c)}},Y.prototype._limitZoom=function(t){return Math.max(this.options.minZoom,Math.min(t,this.options.maxZoom+1))},Y.prototype._cluster=function(t,e){for(var r=[],n=this.options,i=n.radius,a=n.extent,o=n.reduce,s=i/(a*Math.pow(2,e)),l=0;l<t.length;l++){var c=t[l];if(!(c.zoom<=e)){c.zoom=e;for(var u=this.trees[e+1],h=u.within(c.x,c.y,s),f=c.numPoints||1,p=c.x*f,d=c.y*f,g=o?this._map(c,!0):null,v=(l<<5)+(e+1),m=0,y=h;m<y.length;m+=1){var x=y[m],b=u.points[x];if(!(b.zoom<=e)){b.zoom=e;var _=b.numPoints||1;p+=b.x*_,d+=b.y*_,f+=_,b.parentId=v,o&&o(g,this._map(b))}}1===f?r.push(c):(c.parentId=v,r.push(W(p/f,d/f,v,f,g)))}}return r},Y.prototype._map=function(t,e){if(t.numPoints)return e?Q({},t.properties):t.properties;var r=this.points[t.index].properties,n=this.options.map(r);return e&&n===r?Q({},n):n},Mt.prototype.options={maxZoom:14,indexMaxZoom:5,indexMaxPoints:1e5,tolerance:3,extent:4096,buffer:64,lineMetrics:!1,promoteId:null,generateId:!1,debug:0},Mt.prototype.splitTile=function(t,e,r,n,i,a,o){for(var s=[t,e,r,n],l=this.options,c=l.debug;s.length;){n=s.pop(),r=s.pop(),e=s.pop(),t=s.pop();var u=1<<e,h=St(e,r,n),f=this.tiles[h];if(!f&&(c>1&&console.time("creation"),f=this.tiles[h]=kt(t,e,r,n,l),this.tileCoords.push({z:e,x:r,y:n}),c)){c>1&&(console.log("tile z%d-%d-%d (features: %d, points: %d, simplified: %d)",e,r,n,f.numFeatures,f.numPoints,f.numSimplified),console.timeEnd("creation"));var p="z"+e;this.stats[p]=(this.stats[p]||0)+1,this.total++}if(f.source=t,i){if(e===l.maxZoom||e===i)continue;var d=1<<i-e;if(r!==Math.floor(a/d)||n!==Math.floor(o/d))continue}else if(e===l.indexMaxZoom||f.numPoints<=l.indexMaxPoints)continue;if(f.source=null,0!==t.length){c>1&&console.time("clipping");var g,v,m,y,x,b,_=.5*l.buffer/l.extent,w=.5-_,k=.5+_,T=1+_;g=v=m=y=null,x=ht(t,u,r-_,r+k,0,f.minX,f.maxX,l),b=ht(t,u,r+w,r+T,0,f.minX,f.maxX,l),t=null,x&&(g=ht(x,u,n-_,n+k,1,f.minY,f.maxY,l),v=ht(x,u,n+w,n+T,1,f.minY,f.maxY,l),x=null),b&&(m=ht(b,u,n-_,n+k,1,f.minY,f.maxY,l),y=ht(b,u,n+w,n+T,1,f.minY,f.maxY,l),b=null),c>1&&console.timeEnd("clipping"),s.push(g||[],e+1,2*r,2*n),s.push(v||[],e+1,2*r,2*n+1),s.push(m||[],e+1,2*r+1,2*n),s.push(y||[],e+1,2*r+1,2*n+1)}}},Mt.prototype.getTile=function(t,e,r){var n=this.options,i=n.extent,a=n.debug;if(t<0||t>24)return null;var o=1<<t,s=St(t,e=(e%o+o)%o,r);if(this.tiles[s])return _t(this.tiles[s],i);a>1&&console.log("drilling down to z%d-%d-%d",t,e,r);for(var l,c=t,u=e,h=r;!l&&c>0;)c--,u=Math.floor(u/2),h=Math.floor(h/2),l=this.tiles[St(c,u,h)];return l&&l.source?(a>1&&console.log("found parent tile z%d-%d-%d",c,u,h),a>1&&console.time("drilling down"),this.splitTile(l.source,c,u,h,t,e,r),a>1&&console.timeEnd("drilling down"),this.tiles[s]?_t(this.tiles[s],i):null):null};var Ct=function(e){function r(t,r,n){e.call(this,t,r,Et),n&&(this.loadGeoJSON=n)}return e&&(r.__proto__=e),r.prototype=Object.create(e&&e.prototype),r.prototype.constructor=r,r.prototype.loadData=function(t,e){this._pendingCallback&&this._pendingCallback(null,{abandoned:!0}),this._pendingCallback=e,this._pendingLoadDataParams=t,this._state&&"Idle"!==this._state?this._state="NeedsLoadData":(this._state="Coalescing",this._loadData())},r.prototype._loadData=function(){var e=this;if(this._pendingCallback&&this._pendingLoadDataParams){var r=this._pendingCallback,n=this._pendingLoadDataParams;delete this._pendingCallback,delete this._pendingLoadDataParams;var i=!!(n&&n.request&&n.request.collectResourceTiming)&&new l.Performance(n.request);this.loadGeoJSON(n,function(a,o){if(a||!o)return r(a);if("object"!=typeof o)return r(new Error("Input data given to '"+n.source+"' is not a valid GeoJSON object."));!function t(e,r){switch(e&&e.type||null){case"FeatureCollection":return e.features=e.features.map(y(t,r)),e;case"GeometryCollection":return e.geometries=e.geometries.map(y(t,r)),e;case"Feature":return e.geometry=t(e.geometry,r),e;case"Polygon":case"MultiPolygon":return function(t,e){return"Polygon"===t.type?t.coordinates=x(t.coordinates,e):"MultiPolygon"===t.type&&(t.coordinates=t.coordinates.map(y(x,e))),t}(e,r);default:return e}}(o,!0);try{e._geoJSONIndex=n.cluster?new Y(function(e){var r=e.superclusterOptions,n=e.clusterProperties;if(!n||!r)return r;for(var i={},a={},o={accumulated:null,zoom:0},s={properties:null},l=Object.keys(n),c=0,u=l;c<u.length;c+=1){var h=u[c],f=n[h],p=f[0],d=f[1],g=t.createExpression(d),v=t.createExpression("string"==typeof p?[p,["accumulated"],["get",h]]:p);i[h]=g.value,a[h]=v.value}return r.map=function(t){s.properties=t;for(var e={},r=0,n=l;r<n.length;r+=1){var a=n[r];e[a]=i[a].evaluate(o,s)}return e},r.reduce=function(t,e){s.properties=e;for(var r=0,n=l;r<n.length;r+=1){var i=n[r];o.accumulated=t[i],t[i]=a[i].evaluate(o,s)}},r}(n)).load(o.features):new Mt(o,n.geojsonVtOptions)}catch(a){return r(a)}e.loaded={};var s={};if(i){var l=i.finish();l&&(s.resourceTiming={},s.resourceTiming[n.source]=JSON.parse(JSON.stringify(l)))}r(null,s)})}},r.prototype.coalesce=function(){"Coalescing"===this._state?this._state="Idle":"NeedsLoadData"===this._state&&(this._state="Coalescing",this._loadData())},r.prototype.reloadTile=function(t,r){var n=this.loaded,i=t.uid;return n&&n[i]?e.prototype.reloadTile.call(this,t,r):this.loadTile(t,r)},r.prototype.loadGeoJSON=function(e,r){if(e.request)t.getJSON(e.request,r);else{if("string"!=typeof e.data)return r(new Error("Input data given to '"+e.source+"' is not a valid GeoJSON object."));try{return r(null,JSON.parse(e.data))}catch(t){return r(new Error("Input data given to '"+e.source+"' is not a valid GeoJSON object."))}}},r.prototype.removeSource=function(t,e){this._pendingCallback&&this._pendingCallback(null,{abandoned:!0}),e()},r.prototype.getClusterExpansionZoom=function(t,e){e(null,this._geoJSONIndex.getClusterExpansionZoom(t.clusterId))},r.prototype.getClusterChildren=function(t,e){e(null,this._geoJSONIndex.getChildren(t.clusterId))},r.prototype.getClusterLeaves=function(t,e){e(null,this._geoJSONIndex.getLeaves(t.clusterId,t.limit,t.offset))},r}(h),Lt=function(e){var r=this;this.self=e,this.actor=new t.Actor(e,this),this.layerIndexes={},this.workerSourceTypes={vector:h,geojson:Ct},this.workerSources={},this.demWorkerSources={},this.self.registerWorkerSource=function(t,e){if(r.workerSourceTypes[t])throw new Error('Worker source with name "'+t+'" already registered.');r.workerSourceTypes[t]=e},this.self.registerRTLTextPlugin=function(e){if(t.plugin.isLoaded())throw new Error("RTL text plugin already registered.");t.plugin.applyArabicShaping=e.applyArabicShaping,t.plugin.processBidirectionalText=e.processBidirectionalText,t.plugin.processStyledBidirectionalText=e.processStyledBidirectionalText}};return Lt.prototype.setReferrer=function(t,e){this.referrer=e},Lt.prototype.setLayers=function(t,e,r){this.getLayerIndex(t).replace(e),r()},Lt.prototype.updateLayers=function(t,e,r){this.getLayerIndex(t).update(e.layers,e.removedIds),r()},Lt.prototype.loadTile=function(t,e,r){this.getWorkerSource(t,e.type,e.source).loadTile(e,r)},Lt.prototype.loadDEMTile=function(t,e,r){this.getDEMWorkerSource(t,e.source).loadTile(e,r)},Lt.prototype.reloadTile=function(t,e,r){this.getWorkerSource(t,e.type,e.source).reloadTile(e,r)},Lt.prototype.abortTile=function(t,e,r){this.getWorkerSource(t,e.type,e.source).abortTile(e,r)},Lt.prototype.removeTile=function(t,e,r){this.getWorkerSource(t,e.type,e.source).removeTile(e,r)},Lt.prototype.removeDEMTile=function(t,e){this.getDEMWorkerSource(t,e.source).removeTile(e)},Lt.prototype.removeSource=function(t,e,r){if(this.workerSources[t]&&this.workerSources[t][e.type]&&this.workerSources[t][e.type][e.source]){var n=this.workerSources[t][e.type][e.source];delete this.workerSources[t][e.type][e.source],void 0!==n.removeSource?n.removeSource(e,r):r()}},Lt.prototype.loadWorkerSource=function(t,e,r){try{this.self.importScripts(e.url),r()}catch(t){r(t.toString())}},Lt.prototype.loadRTLTextPlugin=function(e,r,n){try{t.plugin.isLoaded()||(this.self.importScripts(r),n(t.plugin.isLoaded()?null:new Error("RTL Text Plugin failed to import scripts from "+r)))}catch(t){n(t.toString())}},Lt.prototype.getLayerIndex=function(t){var e=this.layerIndexes[t];return e||(e=this.layerIndexes[t]=new n),e},Lt.prototype.getWorkerSource=function(t,e,r){var n=this;if(this.workerSources[t]||(this.workerSources[t]={}),this.workerSources[t][e]||(this.workerSources[t][e]={}),!this.workerSources[t][e][r]){var i={send:function(e,r,i){n.actor.send(e,r,i,t)}};this.workerSources[t][e][r]=new this.workerSourceTypes[e](i,this.getLayerIndex(t))}return this.workerSources[t][e][r]},Lt.prototype.getDEMWorkerSource=function(t,e){return this.demWorkerSources[t]||(this.demWorkerSources[t]={}),this.demWorkerSources[t][e]||(this.demWorkerSources[t][e]=new f),this.demWorkerSources[t][e]},Lt.prototype.enforceCacheSizeLimit=function(e,r){t.enforceCacheSizeLimit(r)},"undefined"!=typeof WorkerGlobalScope&&void 0!==t.window&&t.window instanceof WorkerGlobalScope&&(t.window.worker=new Lt(t.window)),Lt}),n(0,function(t){var e=t.createCommonjsModule(function(t){function e(t){return!!("undefined"!=typeof window&&"undefined"!=typeof document&&Array.prototype&&Array.prototype.every&&Array.prototype.filter&&Array.prototype.forEach&&Array.prototype.indexOf&&Array.prototype.lastIndexOf&&Array.prototype.map&&Array.prototype.some&&Array.prototype.reduce&&Array.prototype.reduceRight&&Array.isArray&&Function.prototype&&Function.prototype.bind&&Object.keys&&Object.create&&Object.getPrototypeOf&&Object.getOwnPropertyNames&&Object.isSealed&&Object.isFrozen&&Object.isExtensible&&Object.getOwnPropertyDescriptor&&Object.defineProperty&&Object.defineProperties&&Object.seal&&Object.freeze&&Object.preventExtensions&&"JSON"in window&&"parse"in JSON&&"stringify"in JSON&&function(){if(!("Worker"in window&&"Blob"in window&&"URL"in window))return!1;var t,e,r=new Blob([""],{type:"text/javascript"}),n=URL.createObjectURL(r);try{e=new Worker(n),t=!0}catch(e){t=!1}return e&&e.terminate(),URL.revokeObjectURL(n),t}()&&"Uint8ClampedArray"in window&&ArrayBuffer.isView&&function(t){return void 0===r[t]&&(r[t]=function(t){var r=document.createElement("canvas"),n=Object.create(e.webGLContextAttributes);return n.failIfMajorPerformanceCaveat=t,r.probablySupportsContext?r.probablySupportsContext("webgl",n)||r.probablySupportsContext("experimental-webgl",n):r.supportsContext?r.supportsContext("webgl",n)||r.supportsContext("experimental-webgl",n):r.getContext("webgl",n)||r.getContext("experimental-webgl",n)}(t)),r[t]}(t&&t.failIfMajorPerformanceCaveat))}t.exports?t.exports=e:window&&(window.mapboxgl=window.mapboxgl||{},window.mapboxgl.supported=e);var r={};e.webGLContextAttributes={antialias:!1,alpha:!0,stencil:!0,depth:!0}}),r={create:function(e,r,n){var i=t.window.document.createElement(e);return void 0!==r&&(i.className=r),n&&n.appendChild(i),i},createNS:function(e,r){return t.window.document.createElementNS(e,r)}},n=t.window.document.documentElement.style;function i(t){if(!n)return t[0];for(var e=0;e<t.length;e++)if(t[e]in n)return t[e];return t[0]}var a,o=i(["userSelect","MozUserSelect","WebkitUserSelect","msUserSelect"]);r.disableDrag=function(){n&&o&&(a=n[o],n[o]="none")},r.enableDrag=function(){n&&o&&(n[o]=a)};var s=i(["transform","WebkitTransform"]);r.setTransform=function(t,e){t.style[s]=e};var l=!1;try{var c=Object.defineProperty({},"passive",{get:function(){l=!0}});t.window.addEventListener("test",c,c),t.window.removeEventListener("test",c,c)}catch(t){l=!1}r.addEventListener=function(t,e,r,n){void 0===n&&(n={}),"passive"in n&&l?t.addEventListener(e,r,n):t.addEventListener(e,r,n.capture)},r.removeEventListener=function(t,e,r,n){void 0===n&&(n={}),"passive"in n&&l?t.removeEventListener(e,r,n):t.removeEventListener(e,r,n.capture)};var u=function(e){e.preventDefault(),e.stopPropagation(),t.window.removeEventListener("click",u,!0)};function h(t){var e=t.userImage;return!!(e&&e.render&&e.render())&&(t.data.replace(new Uint8Array(e.data.buffer)),!0)}r.suppressClick=function(){t.window.addEventListener("click",u,!0),t.window.setTimeout(function(){t.window.removeEventListener("click",u,!0)},0)},r.mousePos=function(e,r){var n=e.getBoundingClientRect(),i=t.window.TouchEvent&&r instanceof t.window.TouchEvent?r.touches[0]:r;return new t.Point(i.clientX-n.left-e.clientLeft,i.clientY-n.top-e.clientTop)},r.touchPos=function(e,r){for(var n=e.getBoundingClientRect(),i=[],a="touchend"===r.type?r.changedTouches:r.touches,o=0;o<a.length;o++)i.push(new t.Point(a[o].clientX-n.left-e.clientLeft,a[o].clientY-n.top-e.clientTop));return i},r.mouseButton=function(e){return void 0!==t.window.InstallTrigger&&2===e.button&&e.ctrlKey&&t.window.navigator.platform.toUpperCase().indexOf("MAC")>=0?0:e.button},r.remove=function(t){t.parentNode&&t.parentNode.removeChild(t)};var f=function(e){function r(){e.call(this),this.images={},this.updatedImages={},this.callbackDispatchedThisFrame={},this.loaded=!1,this.requestors=[],this.patterns={},this.atlasImage=new t.RGBAImage({width:1,height:1}),this.dirty=!0}return e&&(r.__proto__=e),r.prototype=Object.create(e&&e.prototype),r.prototype.constructor=r,r.prototype.isLoaded=function(){return this.loaded},r.prototype.setLoaded=function(t){if(this.loaded!==t&&(this.loaded=t,t)){for(var e=0,r=this.requestors;e<r.length;e+=1){var n=r[e],i=n.ids,a=n.callback;this._notify(i,a)}this.requestors=[]}},r.prototype.getImage=function(t){return this.images[t]},r.prototype.addImage=function(t,e){this.images[t]=e},r.prototype.updateImage=function(t,e){var r=this.images[t];e.version=r.version+1,this.images[t]=e,this.updatedImages[t]=!0},r.prototype.removeImage=function(t){var e=this.images[t];delete this.images[t],delete this.patterns[t],e.userImage&&e.userImage.onRemove&&e.userImage.onRemove()},r.prototype.listImages=function(){return Object.keys(this.images)},r.prototype.getImages=function(t,e){var r=!0;if(!this.isLoaded())for(var n=0,i=t;n<i.length;n+=1){var a=i[n];this.images[a]||(r=!1)}this.isLoaded()||r?this._notify(t,e):this.requestors.push({ids:t,callback:e})},r.prototype._notify=function(e,r){for(var n={},i=0,a=e;i<a.length;i+=1){var o=a[i];this.images[o]||this.fire(new t.Event("styleimagemissing",{id:o}));var s=this.images[o];s?n[o]={data:s.data.clone(),pixelRatio:s.pixelRatio,sdf:s.sdf,version:s.version,hasRenderCallback:Boolean(s.userImage&&s.userImage.render)}:t.warnOnce('Image "'+o+'" could not be loaded. Please make sure you have added the image with map.addImage() or a "sprite" property in your style. You can provide missing images by listening for the "styleimagemissing" map event.')}r(null,n)},r.prototype.getPixelSize=function(){var t=this.atlasImage;return{width:t.width,height:t.height}},r.prototype.getPattern=function(e){var r=this.patterns[e],n=this.getImage(e);if(!n)return null;if(r&&r.position.version===n.version)return r.position;if(r)r.position.version=n.version;else{var i={w:n.data.width+2,h:n.data.height+2,x:0,y:0},a=new t.ImagePosition(i,n);this.patterns[e]={bin:i,position:a}}return this._updatePatternAtlas(),this.patterns[e].position},r.prototype.bind=function(e){var r=e.gl;this.atlasTexture?this.dirty&&(this.atlasTexture.update(this.atlasImage),this.dirty=!1):this.atlasTexture=new t.Texture(e,this.atlasImage,r.RGBA),this.atlasTexture.bind(r.LINEAR,r.CLAMP_TO_EDGE)},r.prototype._updatePatternAtlas=function(){var e=[];for(var r in this.patterns)e.push(this.patterns[r].bin);var n=t.potpack(e),i=n.w,a=n.h,o=this.atlasImage;for(var s in o.resize({width:i||1,height:a||1}),this.patterns){var l=this.patterns[s].bin,c=l.x+1,u=l.y+1,h=this.images[s].data,f=h.width,p=h.height;t.RGBAImage.copy(h,o,{x:0,y:0},{x:c,y:u},{width:f,height:p}),t.RGBAImage.copy(h,o,{x:0,y:p-1},{x:c,y:u-1},{width:f,height:1}),t.RGBAImage.copy(h,o,{x:0,y:0},{x:c,y:u+p},{width:f,height:1}),t.RGBAImage.copy(h,o,{x:f-1,y:0},{x:c-1,y:u},{width:1,height:p}),t.RGBAImage.copy(h,o,{x:0,y:0},{x:c+f,y:u},{width:1,height:p})}this.dirty=!0},r.prototype.beginFrame=function(){this.callbackDispatchedThisFrame={}},r.prototype.dispatchRenderCallbacks=function(t){for(var e=0,r=t;e<r.length;e+=1){var n=r[e];if(!this.callbackDispatchedThisFrame[n]){this.callbackDispatchedThisFrame[n]=!0;var i=this.images[n];h(i)&&this.updateImage(n,i)}}},r}(t.Evented),p=g,d=1e20;function g(t,e,r,n,i,a){this.fontSize=t||24,this.buffer=void 0===e?3:e,this.cutoff=n||.25,this.fontFamily=i||"sans-serif",this.fontWeight=a||"normal",this.radius=r||8;var o=this.size=this.fontSize+2*this.buffer;this.canvas=document.createElement("canvas"),this.canvas.width=this.canvas.height=o,this.ctx=this.canvas.getContext("2d"),this.ctx.font=this.fontWeight+" "+this.fontSize+"px "+this.fontFamily,this.ctx.textBaseline="middle",this.ctx.fillStyle="black",this.gridOuter=new Float64Array(o*o),this.gridInner=new Float64Array(o*o),this.f=new Float64Array(o),this.d=new Float64Array(o),this.z=new Float64Array(o+1),this.v=new Int16Array(o),this.middle=Math.round(o/2*(navigator.userAgent.indexOf("Gecko/")>=0?1.2:1))}function v(t,e,r,n,i,a,o){for(var s=0;s<e;s++){for(var l=0;l<r;l++)n[l]=t[l*e+s];for(m(n,i,a,o,r),l=0;l<r;l++)t[l*e+s]=i[l]}for(l=0;l<r;l++){for(s=0;s<e;s++)n[s]=t[l*e+s];for(m(n,i,a,o,e),s=0;s<e;s++)t[l*e+s]=Math.sqrt(i[s])}}function m(t,e,r,n,i){r[0]=0,n[0]=-d,n[1]=+d;for(var a=1,o=0;a<i;a++){for(var s=(t[a]+a*a-(t[r[o]]+r[o]*r[o]))/(2*a-2*r[o]);s<=n[o];)o--,s=(t[a]+a*a-(t[r[o]]+r[o]*r[o]))/(2*a-2*r[o]);r[++o]=a,n[o]=s,n[o+1]=+d}for(a=0,o=0;a<i;a++){for(;n[o+1]<a;)o++;e[a]=(a-r[o])*(a-r[o])+t[r[o]]}}g.prototype.draw=function(t){this.ctx.clearRect(0,0,this.size,this.size),this.ctx.fillText(t,this.buffer,this.middle);for(var e=this.ctx.getImageData(0,0,this.size,this.size),r=new Uint8ClampedArray(this.size*this.size),n=0;n<this.size*this.size;n++){var i=e.data[4*n+3]/255;this.gridOuter[n]=1===i?0:0===i?d:Math.pow(Math.max(0,.5-i),2),this.gridInner[n]=1===i?d:0===i?0:Math.pow(Math.max(0,i-.5),2)}for(v(this.gridOuter,this.size,this.size,this.f,this.d,this.v,this.z),v(this.gridInner,this.size,this.size,this.f,this.d,this.v,this.z),n=0;n<this.size*this.size;n++){var a=this.gridOuter[n]-this.gridInner[n];r[n]=Math.max(0,Math.min(255,Math.round(255-255*(a/this.radius+this.cutoff))))}return r};var y=function(t,e){this.requestManager=t,this.localIdeographFontFamily=e,this.entries={}};y.prototype.setURL=function(t){this.url=t},y.prototype.getGlyphs=function(e,r){var n=this,i=[];for(var a in e)for(var o=0,s=e[a];o<s.length;o+=1){var l=s[o];i.push({stack:a,id:l})}t.asyncAll(i,function(t,e){var r=t.stack,i=t.id,a=n.entries[r];a||(a=n.entries[r]={glyphs:{},requests:{}});var o=a.glyphs[i];if(void 0===o)if(o=n._tinySDF(a,r,i))e(null,{stack:r,id:i,glyph:o});else{var s=Math.floor(i/256);if(256*s>65535)e(new Error("glyphs > 65535 not supported"));else{var l=a.requests[s];l||(l=a.requests[s]=[],y.loadGlyphRange(r,s,n.url,n.requestManager,function(t,e){if(e)for(var r in e)a.glyphs[+r]=e[+r];for(var n=0,i=l;n<i.length;n+=1)(0,i[n])(t,e);delete a.requests[s]})),l.push(function(t,n){t?e(t):n&&e(null,{stack:r,id:i,glyph:n[i]||null})})}}else e(null,{stack:r,id:i,glyph:o})},function(t,e){if(t)r(t);else if(e){for(var n={},i=0,a=e;i<a.length;i+=1){var o=a[i],s=o.stack,l=o.id,c=o.glyph;(n[s]||(n[s]={}))[l]=c&&{id:c.id,bitmap:c.bitmap.clone(),metrics:c.metrics}}r(null,n)}})},y.prototype._tinySDF=function(e,r,n){var i=this.localIdeographFontFamily;if(i&&(t.isChar["CJK Unified Ideographs"](n)||t.isChar["Hangul Syllables"](n)||t.isChar.Hiragana(n)||t.isChar.Katakana(n))){var a=e.tinySDF;if(!a){var o="400";/bold/i.test(r)?o="900":/medium/i.test(r)?o="500":/light/i.test(r)&&(o="200"),a=e.tinySDF=new y.TinySDF(24,3,8,.25,i,o)}return{id:n,bitmap:new t.AlphaImage({width:30,height:30},a.draw(String.fromCharCode(n))),metrics:{width:24,height:24,left:0,top:-8,advance:24}}}},y.loadGlyphRange=function(e,r,n,i,a){var o=256*r,s=o+255,l=i.transformRequest(i.normalizeGlyphsURL(n).replace("{fontstack}",e).replace("{range}",o+"-"+s),t.ResourceType.Glyphs);t.getArrayBuffer(l,function(e,r){if(e)a(e);else if(r){for(var n={},i=0,o=t.parseGlyphPBF(r);i<o.length;i+=1){var s=o[i];n[s.id]=s}a(null,n)}})},y.TinySDF=p;var x=function(){this.specification=t.styleSpec.light.position};x.prototype.possiblyEvaluate=function(e,r){return t.sphericalToCartesian(e.expression.evaluate(r))},x.prototype.interpolate=function(e,r,n){return{x:t.number(e.x,r.x,n),y:t.number(e.y,r.y,n),z:t.number(e.z,r.z,n)}};var b=new t.Properties({anchor:new t.DataConstantProperty(t.styleSpec.light.anchor),position:new x,color:new t.DataConstantProperty(t.styleSpec.light.color),intensity:new t.DataConstantProperty(t.styleSpec.light.intensity)}),_=function(e){function r(r){e.call(this),this._transitionable=new t.Transitionable(b),this.setLight(r),this._transitioning=this._transitionable.untransitioned()}return e&&(r.__proto__=e),r.prototype=Object.create(e&&e.prototype),r.prototype.constructor=r,r.prototype.getLight=function(){return this._transitionable.serialize()},r.prototype.setLight=function(e,r){if(void 0===r&&(r={}),!this._validate(t.validateLight,e,r))for(var n in e){var i=e[n];t.endsWith(n,"-transition")?this._transitionable.setTransition(n.slice(0,-"-transition".length),i):this._transitionable.setValue(n,i)}},r.prototype.updateTransitions=function(t){this._transitioning=this._transitionable.transitioned(t,this._transitioning)},r.prototype.hasTransition=function(){return this._transitioning.hasTransition()},r.prototype.recalculate=function(t){this.properties=this._transitioning.possiblyEvaluate(t)},r.prototype._validate=function(e,r,n){return(!n||!1!==n.validate)&&t.emitValidationErrors(this,e.call(t.validateStyle,t.extend({value:r,style:{glyphs:!0,sprite:!0},styleSpec:t.styleSpec})))},r}(t.Evented),w=function(t,e){this.width=t,this.height=e,this.nextRow=0,this.bytes=4,this.data=new Uint8Array(this.width*this.height*this.bytes),this.positions={}};w.prototype.getDash=function(t,e){var r=t.join(",")+String(e);return this.positions[r]||(this.positions[r]=this.addDash(t,e)),this.positions[r]},w.prototype.addDash=function(e,r){var n=r?7:0,i=2*n+1;if(this.nextRow+i>this.height)return t.warnOnce("LineAtlas out of space"),null;for(var a=0,o=0;o<e.length;o++)a+=e[o];for(var s=this.width/a,l=s/2,c=e.length%2==1,u=-n;u<=n;u++)for(var h=this.nextRow+n+u,f=this.width*h,p=c?-e[e.length-1]:0,d=e[0],g=1,v=0;v<this.width;v++){for(;d<v/s;)p=d,d+=e[g],c&&g===e.length-1&&(d+=e[0]),g++;var m=Math.abs(v-p*s),y=Math.abs(v-d*s),x=Math.min(m,y),b=g%2==1,_=void 0;if(r){var w=n?u/n*(l+1):0;if(b){var k=l-Math.abs(w);_=Math.sqrt(x*x+k*k)}else _=l-Math.sqrt(x*x+w*w)}else _=(b?1:-1)*x;this.data[3+4*(f+v)]=Math.max(0,Math.min(255,_+128))}var T={y:(this.nextRow+n+.5)/this.height,height:2*n/this.height,width:a};return this.nextRow+=i,this.dirty=!0,T},w.prototype.bind=function(t){var e=t.gl;this.texture?(e.bindTexture(e.TEXTURE_2D,this.texture),this.dirty&&(this.dirty=!1,e.texSubImage2D(e.TEXTURE_2D,0,0,0,this.width,this.height,e.RGBA,e.UNSIGNED_BYTE,this.data))):(this.texture=e.createTexture(),e.bindTexture(e.TEXTURE_2D,this.texture),e.texParameteri(e.TEXTURE_2D,e.TEXTURE_WRAP_S,e.REPEAT),e.texParameteri(e.TEXTURE_2D,e.TEXTURE_WRAP_T,e.REPEAT),e.texParameteri(e.TEXTURE_2D,e.TEXTURE_MIN_FILTER,e.LINEAR),e.texParameteri(e.TEXTURE_2D,e.TEXTURE_MAG_FILTER,e.LINEAR),e.texImage2D(e.TEXTURE_2D,0,e.RGBA,this.width,this.height,0,e.RGBA,e.UNSIGNED_BYTE,this.data))};var k=function e(r,n){this.workerPool=r,this.actors=[],this.currentActor=0,this.id=t.uniqueId();for(var i=this.workerPool.acquire(this.id),a=0;a<i.length;a++){var o=i[a],s=new e.Actor(o,n,this.id);s.name="Worker "+a,this.actors.push(s)}};function T(e,r,n){var i=function(i,a){if(i)return n(i);if(a){var o=t.pick(a,["tiles","minzoom","maxzoom","attribution","mapbox_logo","bounds"]);a.vector_layers&&(o.vectorLayers=a.vector_layers,o.vectorLayerIds=o.vectorLayers.map(function(t){return t.id})),e.url&&(o.tiles=r.canonicalizeTileset(o,e.url)),n(null,o)}};return e.url?t.getJSON(r.transformRequest(r.normalizeSourceURL(e.url),t.ResourceType.Source),i):t.browser.frame(function(){return i(null,e)})}k.prototype.broadcast=function(e,r,n){n=n||function(){},t.asyncAll(this.actors,function(t,n){t.send(e,r,n)},n)},k.prototype.send=function(t,e,r,n){return("number"!=typeof n||isNaN(n))&&(n=this.currentActor=(this.currentActor+1)%this.actors.length),this.actors[n].send(t,e,r),n},k.prototype.remove=function(){this.actors.forEach(function(t){t.remove()}),this.actors=[],this.workerPool.release(this.id)},k.Actor=t.Actor;var A=function(e,r,n){this.bounds=t.LngLatBounds.convert(this.validateBounds(e)),this.minzoom=r||0,this.maxzoom=n||24};A.prototype.validateBounds=function(t){return Array.isArray(t)&&4===t.length?[Math.max(-180,t[0]),Math.max(-90,t[1]),Math.min(180,t[2]),Math.min(90,t[3])]:[-180,-90,180,90]},A.prototype.contains=function(e){var r=Math.pow(2,e.z),n=Math.floor(t.mercatorXfromLng(this.bounds.getWest())*r),i=Math.floor(t.mercatorYfromLat(this.bounds.getNorth())*r),a=Math.ceil(t.mercatorXfromLng(this.bounds.getEast())*r),o=Math.ceil(t.mercatorYfromLat(this.bounds.getSouth())*r);return e.x>=n&&e.x<a&&e.y>=i&&e.y<o};var M=function(e){function r(r,n,i,a){if(e.call(this),this.id=r,this.dispatcher=i,this.type="vector",this.minzoom=0,this.maxzoom=22,this.scheme="xyz",this.tileSize=512,this.reparseOverscaled=!0,this.isTileClipped=!0,t.extend(this,t.pick(n,["url","scheme","tileSize"])),this._options=t.extend({type:"vector"},n),this._collectResourceTiming=n.collectResourceTiming,512!==this.tileSize)throw new Error("vector tile sources must have a tileSize of 512");this.setEventedParent(a)}return e&&(r.__proto__=e),r.prototype=Object.create(e&&e.prototype),r.prototype.constructor=r,r.prototype.load=function(){var e=this;this.fire(new t.Event("dataloading",{dataType:"source"})),this._tileJSONRequest=T(this._options,this.map._requestManager,function(r,n){e._tileJSONRequest=null,r?e.fire(new t.ErrorEvent(r)):n&&(t.extend(e,n),n.bounds&&(e.tileBounds=new A(n.bounds,e.minzoom,e.maxzoom)),t.postTurnstileEvent(n.tiles),t.postMapLoadEvent(n.tiles,e.map._getMapId(),e.map._requestManager._skuToken),e.fire(new t.Event("data",{dataType:"source",sourceDataType:"metadata"})),e.fire(new t.Event("data",{dataType:"source",sourceDataType:"content"})))})},r.prototype.hasTile=function(t){return!this.tileBounds||this.tileBounds.contains(t.canonical)},r.prototype.onAdd=function(t){this.map=t,this.load()},r.prototype.onRemove=function(){this._tileJSONRequest&&(this._tileJSONRequest.cancel(),this._tileJSONRequest=null)},r.prototype.serialize=function(){return t.extend({},this._options)},r.prototype.loadTile=function(e,r){var n=this.map._requestManager.normalizeTileURL(e.tileID.canonical.url(this.tiles,this.scheme),this.url,null),i={request:this.map._requestManager.transformRequest(n,t.ResourceType.Tile),uid:e.uid,tileID:e.tileID,zoom:e.tileID.overscaledZ,tileSize:this.tileSize*e.tileID.overscaleFactor(),type:this.type,source:this.id,pixelRatio:t.browser.devicePixelRatio,showCollisionBoxes:this.map.showCollisionBoxes};function a(n,i){return e.aborted?r(null):n&&404!==n.status?r(n):(i&&i.resourceTiming&&(e.resourceTiming=i.resourceTiming),this.map._refreshExpiredTiles&&i&&e.setExpiryData(i),e.loadVectorData(i,this.map.painter),t.cacheEntryPossiblyAdded(this.dispatcher),r(null),void(e.reloadCallback&&(this.loadTile(e,e.reloadCallback),e.reloadCallback=null)))}i.request.collectResourceTiming=this._collectResourceTiming,void 0===e.workerID||"expired"===e.state?e.workerID=this.dispatcher.send("loadTile",i,a.bind(this)):"loading"===e.state?e.reloadCallback=r:this.dispatcher.send("reloadTile",i,a.bind(this),e.workerID)},r.prototype.abortTile=function(t){this.dispatcher.send("abortTile",{uid:t.uid,type:this.type,source:this.id},void 0,t.workerID)},r.prototype.unloadTile=function(t){t.unloadVectorData(),this.dispatcher.send("removeTile",{uid:t.uid,type:this.type,source:this.id},void 0,t.workerID)},r.prototype.hasTransition=function(){return!1},r}(t.Evented),S=function(e){function r(r,n,i,a){e.call(this),this.id=r,this.dispatcher=i,this.setEventedParent(a),this.type="raster",this.minzoom=0,this.maxzoom=22,this.roundZoom=!0,this.scheme="xyz",this.tileSize=512,this._loaded=!1,this._options=t.extend({},n),t.extend(this,t.pick(n,["url","scheme","tileSize"]))}return e&&(r.__proto__=e),r.prototype=Object.create(e&&e.prototype),r.prototype.constructor=r,r.prototype.load=function(){var e=this;this.fire(new t.Event("dataloading",{dataType:"source"})),this._tileJSONRequest=T(this._options,this.map._requestManager,function(r,n){e._tileJSONRequest=null,r?e.fire(new t.ErrorEvent(r)):n&&(t.extend(e,n),n.bounds&&(e.tileBounds=new A(n.bounds,e.minzoom,e.maxzoom)),t.postTurnstileEvent(n.tiles),t.postMapLoadEvent(n.tiles,e.map._getMapId(),e.map._requestManager._skuToken),e.fire(new t.Event("data",{dataType:"source",sourceDataType:"metadata"})),e.fire(new t.Event("data",{dataType:"source",sourceDataType:"content"})))})},r.prototype.onAdd=function(t){this.map=t,this.load()},r.prototype.onRemove=function(){this._tileJSONRequest&&(this._tileJSONRequest.cancel(),this._tileJSONRequest=null)},r.prototype.serialize=function(){return t.extend({},this._options)},r.prototype.hasTile=function(t){return!this.tileBounds||this.tileBounds.contains(t.canonical)},r.prototype.loadTile=function(e,r){var n=this,i=this.map._requestManager.normalizeTileURL(e.tileID.canonical.url(this.tiles,this.scheme),this.url,this.tileSize);e.request=t.getImage(this.map._requestManager.transformRequest(i,t.ResourceType.Tile),function(i,a){if(delete e.request,e.aborted)e.state="unloaded",r(null);else if(i)e.state="errored",r(i);else if(a){n.map._refreshExpiredTiles&&e.setExpiryData(a),delete a.cacheControl,delete a.expires;var o=n.map.painter.context,s=o.gl;e.texture=n.map.painter.getTileTexture(a.width),e.texture?e.texture.update(a,{useMipmap:!0}):(e.texture=new t.Texture(o,a,s.RGBA,{useMipmap:!0}),e.texture.bind(s.LINEAR,s.CLAMP_TO_EDGE,s.LINEAR_MIPMAP_NEAREST),o.extTextureFilterAnisotropic&&s.texParameterf(s.TEXTURE_2D,o.extTextureFilterAnisotropic.TEXTURE_MAX_ANISOTROPY_EXT,o.extTextureFilterAnisotropicMax)),e.state="loaded",t.cacheEntryPossiblyAdded(n.dispatcher),r(null)}})},r.prototype.abortTile=function(t,e){t.request&&(t.request.cancel(),delete t.request),e()},r.prototype.unloadTile=function(t,e){t.texture&&this.map.painter.saveTileTexture(t.texture),e()},r.prototype.hasTransition=function(){return!1},r}(t.Evented),E=function(e){function r(r,n,i,a){e.call(this,r,n,i,a),this.type="raster-dem",this.maxzoom=22,this._options=t.extend({},n),this.encoding=n.encoding||"mapbox"}return e&&(r.__proto__=e),r.prototype=Object.create(e&&e.prototype),r.prototype.constructor=r,r.prototype.serialize=function(){return{type:"raster-dem",url:this.url,tileSize:this.tileSize,tiles:this.tiles,bounds:this.bounds,encoding:this.encoding}},r.prototype.loadTile=function(e,r){var n=this.map._requestManager.normalizeTileURL(e.tileID.canonical.url(this.tiles,this.scheme),this.url,this.tileSize);e.request=t.getImage(this.map._requestManager.transformRequest(n,t.ResourceType.Tile),function(n,i){if(delete e.request,e.aborted)e.state="unloaded",r(null);else if(n)e.state="errored",r(n);else if(i){this.map._refreshExpiredTiles&&e.setExpiryData(i),delete i.cacheControl,delete i.expires;var a=t.browser.getImageData(i),o={uid:e.uid,coord:e.tileID,source:this.id,rawImageData:a,encoding:this.encoding};e.workerID&&"expired"!==e.state||(e.workerID=this.dispatcher.send("loadDEMTile",o,function(t,n){t&&(e.state="errored",r(t)),n&&(e.dem=n,e.needsHillshadePrepare=!0,e.state="loaded",r(null))}.bind(this)))}}.bind(this)),e.neighboringTiles=this._getNeighboringTiles(e.tileID)},r.prototype._getNeighboringTiles=function(e){var r=e.canonical,n=Math.pow(2,r.z),i=(r.x-1+n)%n,a=0===r.x?e.wrap-1:e.wrap,o=(r.x+1+n)%n,s=r.x+1===n?e.wrap+1:e.wrap,l={};return l[new t.OverscaledTileID(e.overscaledZ,a,r.z,i,r.y).key]={backfilled:!1},l[new t.OverscaledTileID(e.overscaledZ,s,r.z,o,r.y).key]={backfilled:!1},r.y>0&&(l[new t.OverscaledTileID(e.overscaledZ,a,r.z,i,r.y-1).key]={backfilled:!1},l[new t.OverscaledTileID(e.overscaledZ,e.wrap,r.z,r.x,r.y-1).key]={backfilled:!1},l[new t.OverscaledTileID(e.overscaledZ,s,r.z,o,r.y-1).key]={backfilled:!1}),r.y+1<n&&(l[new t.OverscaledTileID(e.overscaledZ,a,r.z,i,r.y+1).key]={backfilled:!1},l[new t.OverscaledTileID(e.overscaledZ,e.wrap,r.z,r.x,r.y+1).key]={backfilled:!1},l[new t.OverscaledTileID(e.overscaledZ,s,r.z,o,r.y+1).key]={backfilled:!1}),l},r.prototype.unloadTile=function(t){t.demTexture&&this.map.painter.saveTileTexture(t.demTexture),t.fbo&&(t.fbo.destroy(),delete t.fbo),t.dem&&delete t.dem,delete t.neighboringTiles,t.state="unloaded",this.dispatcher.send("removeDEMTile",{uid:t.uid,source:this.id},void 0,t.workerID)},r}(S),C=function(e){function r(r,n,i,a){e.call(this),this.id=r,this.type="geojson",this.minzoom=0,this.maxzoom=18,this.tileSize=512,this.isTileClipped=!0,this.reparseOverscaled=!0,this._removed=!1,this.dispatcher=i,this.setEventedParent(a),this._data=n.data,this._options=t.extend({},n),this._collectResourceTiming=n.collectResourceTiming,this._resourceTiming=[],void 0!==n.maxzoom&&(this.maxzoom=n.maxzoom),n.type&&(this.type=n.type),n.attribution&&(this.attribution=n.attribution);var o=t.EXTENT/this.tileSize;this.workerOptions=t.extend({source:this.id,cluster:n.cluster||!1,geojsonVtOptions:{buffer:(void 0!==n.buffer?n.buffer:128)*o,tolerance:(void 0!==n.tolerance?n.tolerance:.375)*o,extent:t.EXTENT,maxZoom:this.maxzoom,lineMetrics:n.lineMetrics||!1,generateId:n.generateId||!1},superclusterOptions:{maxZoom:void 0!==n.clusterMaxZoom?Math.min(n.clusterMaxZoom,this.maxzoom-1):this.maxzoom-1,extent:t.EXTENT,radius:(n.clusterRadius||50)*o,log:!1},clusterProperties:n.clusterProperties},n.workerOptions)}return e&&(r.__proto__=e),r.prototype=Object.create(e&&e.prototype),r.prototype.constructor=r,r.prototype.load=function(){var e=this;this.fire(new t.Event("dataloading",{dataType:"source"})),this._updateWorkerData(function(r){if(r)e.fire(new t.ErrorEvent(r));else{var n={dataType:"source",sourceDataType:"metadata"};e._collectResourceTiming&&e._resourceTiming&&e._resourceTiming.length>0&&(n.resourceTiming=e._resourceTiming,e._resourceTiming=[]),e.fire(new t.Event("data",n))}})},r.prototype.onAdd=function(t){this.map=t,this.load()},r.prototype.setData=function(e){var r=this;return this._data=e,this.fire(new t.Event("dataloading",{dataType:"source"})),this._updateWorkerData(function(e){if(e)r.fire(new t.ErrorEvent(e));else{var n={dataType:"source",sourceDataType:"content"};r._collectResourceTiming&&r._resourceTiming&&r._resourceTiming.length>0&&(n.resourceTiming=r._resourceTiming,r._resourceTiming=[]),r.fire(new t.Event("data",n))}}),this},r.prototype.getClusterExpansionZoom=function(t,e){return this.dispatcher.send("geojson.getClusterExpansionZoom",{clusterId:t,source:this.id},e,this.workerID),this},r.prototype.getClusterChildren=function(t,e){return this.dispatcher.send("geojson.getClusterChildren",{clusterId:t,source:this.id},e,this.workerID),this},r.prototype.getClusterLeaves=function(t,e,r,n){return this.dispatcher.send("geojson.getClusterLeaves",{source:this.id,clusterId:t,limit:e,offset:r},n,this.workerID),this},r.prototype._updateWorkerData=function(e){var r=this,n=t.extend({},this.workerOptions),i=this._data;"string"==typeof i?(n.request=this.map._requestManager.transformRequest(t.browser.resolveURL(i),t.ResourceType.Source),n.request.collectResourceTiming=this._collectResourceTiming):n.data=JSON.stringify(i),this.workerID=this.dispatcher.send(this.type+".loadData",n,function(t,i){r._removed||i&&i.abandoned||(r._loaded=!0,i&&i.resourceTiming&&i.resourceTiming[r.id]&&(r._resourceTiming=i.resourceTiming[r.id].slice(0)),r.dispatcher.send(r.type+".coalesce",{source:n.source},null,r.workerID),e(t))},this.workerID)},r.prototype.loadTile=function(e,r){var n=this,i=void 0===e.workerID?"loadTile":"reloadTile",a={type:this.type,uid:e.uid,tileID:e.tileID,zoom:e.tileID.overscaledZ,maxZoom:this.maxzoom,tileSize:this.tileSize,source:this.id,pixelRatio:t.browser.devicePixelRatio,showCollisionBoxes:this.map.showCollisionBoxes};e.workerID=this.dispatcher.send(i,a,function(t,a){return e.unloadVectorData(),e.aborted?r(null):t?r(t):(e.loadVectorData(a,n.map.painter,"reloadTile"===i),r(null))},this.workerID)},r.prototype.abortTile=function(t){t.aborted=!0},r.prototype.unloadTile=function(t){t.unloadVectorData(),this.dispatcher.send("removeTile",{uid:t.uid,type:this.type,source:this.id},null,t.workerID)},r.prototype.onRemove=function(){this._removed=!0,this.dispatcher.send("removeSource",{type:this.type,source:this.id},null,this.workerID)},r.prototype.serialize=function(){return t.extend({},this._options,{type:this.type,data:this._data})},r.prototype.hasTransition=function(){return!1},r}(t.Evented),L=function(e){function r(t,r,n,i){e.call(this),this.id=t,this.dispatcher=n,this.coordinates=r.coordinates,this.type="image",this.minzoom=0,this.maxzoom=22,this.tileSize=512,this.tiles={},this.setEventedParent(i),this.options=r}return e&&(r.__proto__=e),r.prototype=Object.create(e&&e.prototype),r.prototype.constructor=r,r.prototype.load=function(e,r){var n=this;this.fire(new t.Event("dataloading",{dataType:"source"})),this.url=this.options.url,t.getImage(this.map._requestManager.transformRequest(this.url,t.ResourceType.Image),function(i,a){i?n.fire(new t.ErrorEvent(i)):a&&(n.image=a,e&&(n.coordinates=e),r&&r(),n._finishLoading())})},r.prototype.updateImage=function(t){var e=this;return this.image&&t.url?(this.options.url=t.url,this.load(t.coordinates,function(){e.texture=null}),this):this},r.prototype._finishLoading=function(){this.map&&(this.setCoordinates(this.coordinates),this.fire(new t.Event("data",{dataType:"source",sourceDataType:"metadata"})))},r.prototype.onAdd=function(t){this.map=t,this.load()},r.prototype.setCoordinates=function(e){var r=this;this.coordinates=e;var n=e.map(t.MercatorCoordinate.fromLngLat);this.tileID=function(e){for(var r=1/0,n=1/0,i=-1/0,a=-1/0,o=0,s=e;o<s.length;o+=1){var l=s[o];r=Math.min(r,l.x),n=Math.min(n,l.y),i=Math.max(i,l.x),a=Math.max(a,l.y)}var c=i-r,u=a-n,h=Math.max(c,u),f=Math.max(0,Math.floor(-Math.log(h)/Math.LN2)),p=Math.pow(2,f);return new t.CanonicalTileID(f,Math.floor((r+i)/2*p),Math.floor((n+a)/2*p))}(n),this.minzoom=this.maxzoom=this.tileID.z;var i=n.map(function(t){return r.tileID.getTilePoint(t)._round()});return this._boundsArray=new t.StructArrayLayout4i8,this._boundsArray.emplaceBack(i[0].x,i[0].y,0,0),this._boundsArray.emplaceBack(i[1].x,i[1].y,t.EXTENT,0),this._boundsArray.emplaceBack(i[3].x,i[3].y,0,t.EXTENT),this._boundsArray.emplaceBack(i[2].x,i[2].y,t.EXTENT,t.EXTENT),this.boundsBuffer&&(this.boundsBuffer.destroy(),delete this.boundsBuffer),this.fire(new t.Event("data",{dataType:"source",sourceDataType:"content"})),this},r.prototype.prepare=function(){if(0!==Object.keys(this.tiles).length&&this.image){var e=this.map.painter.context,r=e.gl;for(var n in this.boundsBuffer||(this.boundsBuffer=e.createVertexBuffer(this._boundsArray,t.rasterBoundsAttributes.members)),this.boundsSegments||(this.boundsSegments=t.SegmentVector.simpleSegment(0,0,4,2)),this.texture||(this.texture=new t.Texture(e,this.image,r.RGBA),this.texture.bind(r.LINEAR,r.CLAMP_TO_EDGE)),this.tiles){var i=this.tiles[n];"loaded"!==i.state&&(i.state="loaded",i.texture=this.texture)}}},r.prototype.loadTile=function(t,e){this.tileID&&this.tileID.equals(t.tileID.canonical)?(this.tiles[String(t.tileID.wrap)]=t,t.buckets={},e(null)):(t.state="errored",e(null))},r.prototype.serialize=function(){return{type:"image",url:this.options.url,coordinates:this.coordinates}},r.prototype.hasTransition=function(){return!1},r}(t.Evented),P=function(e){function r(t,r,n,i){e.call(this,t,r,n,i),this.roundZoom=!0,this.type="video",this.options=r}return e&&(r.__proto__=e),r.prototype=Object.create(e&&e.prototype),r.prototype.constructor=r,r.prototype.load=function(){var e=this,r=this.options;this.urls=[];for(var n=0,i=r.urls;n<i.length;n+=1){var a=i[n];this.urls.push(this.map._requestManager.transformRequest(a,t.ResourceType.Source).url)}t.getVideo(this.urls,function(r,n){r?e.fire(new t.ErrorEvent(r)):n&&(e.video=n,e.video.loop=!0,e.video.addEventListener("playing",function(){e.map.triggerRepaint()}),e.map&&e.video.play(),e._finishLoading())})},r.prototype.getVideo=function(){return this.video},r.prototype.onAdd=function(t){this.map||(this.map=t,this.load(),this.video&&(this.video.play(),this.setCoordinates(this.coordinates)))},r.prototype.prepare=function(){if(!(0===Object.keys(this.tiles).length||this.video.readyState<2)){var e=this.map.painter.context,r=e.gl;for(var n in this.boundsBuffer||(this.boundsBuffer=e.createVertexBuffer(this._boundsArray,t.rasterBoundsAttributes.members)),this.boundsSegments||(this.boundsSegments=t.SegmentVector.simpleSegment(0,0,4,2)),this.texture?this.video.paused||(this.texture.bind(r.LINEAR,r.CLAMP_TO_EDGE),r.texSubImage2D(r.TEXTURE_2D,0,0,0,r.RGBA,r.UNSIGNED_BYTE,this.video)):(this.texture=new t.Texture(e,this.video,r.RGBA),this.texture.bind(r.LINEAR,r.CLAMP_TO_EDGE)),this.tiles){var i=this.tiles[n];"loaded"!==i.state&&(i.state="loaded",i.texture=this.texture)}}},r.prototype.serialize=function(){return{type:"video",urls:this.urls,coordinates:this.coordinates}},r.prototype.hasTransition=function(){return this.video&&!this.video.paused},r}(L),O=function(e){function r(r,n,i,a){e.call(this,r,n,i,a),n.coordinates?Array.isArray(n.coordinates)&&4===n.coordinates.length&&!n.coordinates.some(function(t){return!Array.isArray(t)||2!==t.length||t.some(function(t){return"number"!=typeof t})})||this.fire(new t.ErrorEvent(new t.ValidationError("sources."+r,null,'"coordinates" property must be an array of 4 longitude/latitude array pairs'))):this.fire(new t.ErrorEvent(new t.ValidationError("sources."+r,null,'missing required property "coordinates"'))),n.animate&&"boolean"!=typeof n.animate&&this.fire(new t.ErrorEvent(new t.ValidationError("sources."+r,null,'optional "animate" property must be a boolean value'))),n.canvas?"string"==typeof n.canvas||n.canvas instanceof t.window.HTMLCanvasElement||this.fire(new t.ErrorEvent(new t.ValidationError("sources."+r,null,'"canvas" must be either a string representing the ID of the canvas element from which to read, or an HTMLCanvasElement instance'))):this.fire(new t.ErrorEvent(new t.ValidationError("sources."+r,null,'missing required property "canvas"'))),this.options=n,this.animate=void 0===n.animate||n.animate}return e&&(r.__proto__=e),r.prototype=Object.create(e&&e.prototype),r.prototype.constructor=r,r.prototype.load=function(){this.canvas||(this.canvas=this.options.canvas instanceof t.window.HTMLCanvasElement?this.options.canvas:t.window.document.getElementById(this.options.canvas)),this.width=this.canvas.width,this.height=this.canvas.height,this._hasInvalidDimensions()?this.fire(new t.ErrorEvent(new Error("Canvas dimensions cannot be less than or equal to zero."))):(this.play=function(){this._playing=!0,this.map.triggerRepaint()},this.pause=function(){this._playing&&(this.prepare(),this._playing=!1)},this._finishLoading())},r.prototype.getCanvas=function(){return this.canvas},r.prototype.onAdd=function(t){this.map=t,this.load(),this.canvas&&this.animate&&this.play()},r.prototype.onRemove=function(){this.pause()},r.prototype.prepare=function(){var e=!1;if(this.canvas.width!==this.width&&(this.width=this.canvas.width,e=!0),this.canvas.height!==this.height&&(this.height=this.canvas.height,e=!0),!this._hasInvalidDimensions()&&0!==Object.keys(this.tiles).length){var r=this.map.painter.context,n=r.gl;for(var i in this.boundsBuffer||(this.boundsBuffer=r.createVertexBuffer(this._boundsArray,t.rasterBoundsAttributes.members)),this.boundsSegments||(this.boundsSegments=t.SegmentVector.simpleSegment(0,0,4,2)),this.texture?(e||this._playing)&&this.texture.update(this.canvas,{premultiply:!0}):this.texture=new t.Texture(r,this.canvas,n.RGBA,{premultiply:!0}),this.tiles){var a=this.tiles[i];"loaded"!==a.state&&(a.state="loaded",a.texture=this.texture)}}},r.prototype.serialize=function(){return{type:"canvas",coordinates:this.coordinates}},r.prototype.hasTransition=function(){return this._playing},r.prototype._hasInvalidDimensions=function(){for(var t=0,e=[this.canvas.width,this.canvas.height];t<e.length;t+=1){var r=e[t];if(isNaN(r)||r<=0)return!0}return!1},r}(L),z={vector:M,raster:S,"raster-dem":E,geojson:C,video:P,image:L,canvas:O},I=function(e,r,n,i){var a=new z[r.type](e,r,n,i);if(a.id!==e)throw new Error("Expected Source id to be "+e+" instead of "+a.id);return t.bindAll(["load","abort","unload","serialize","prepare"],a),a};function D(e,r){var n=t.identity([]);return t.translate(n,n,[1,1,0]),t.scale(n,n,[.5*e.width,.5*e.height,1]),t.multiply(n,n,e.calculatePosMatrix(r.toUnwrapped()))}function R(t,e,r,n,i){var a=function(t,e,r){if(t)for(var n=0,i=t;n<i.length;n+=1){var a=e[i[n]];if(a&&a.source===r&&"fill-extrusion"===a.type)return!0}else for(var o in e){var s=e[o];if(s.source===r&&"fill-extrusion"===s.type)return!0}return!1}(n&&n.layers,e,t.id),o=i.maxPitchScaleFactor(),s=t.tilesIn(r,o,a);s.sort(F);for(var l=[],c=0,u=s;c<u.length;c+=1){var h=u[c];l.push({wrappedTileID:h.tileID.wrapped().key,queryResults:h.tile.queryRenderedFeatures(e,t._state,h.queryGeometry,h.cameraQueryGeometry,h.scale,n,i,o,D(t.transform,h.tileID))})}var f=function(t){for(var e={},r={},n=0,i=t;n<i.length;n+=1){var a=i[n],o=a.queryResults,s=a.wrappedTileID,l=r[s]=r[s]||{};for(var c in o)for(var u=o[c],h=l[c]=l[c]||{},f=e[c]=e[c]||[],p=0,d=u;p<d.length;p+=1){var g=d[p];h[g.featureIndex]||(h[g.featureIndex]=!0,f.push(g))}}return e}(l);for(var p in f)f[p].forEach(function(e){var r=e.feature,n=t.getFeatureState(r.layer["source-layer"],r.id);r.source=r.layer.source,r.layer["source-layer"]&&(r.sourceLayer=r.layer["source-layer"]),r.state=n});return f}function F(t,e){var r=t.tileID,n=e.tileID;return r.overscaledZ-n.overscaledZ||r.canonical.y-n.canonical.y||r.wrap-n.wrap||r.canonical.x-n.canonical.x}var B=function(t,e){this.max=t,this.onRemove=e,this.reset()};B.prototype.reset=function(){for(var t in this.data)for(var e=0,r=this.data[t];e<r.length;e+=1){var n=r[e];n.timeout&&clearTimeout(n.timeout),this.onRemove(n.value)}return this.data={},this.order=[],this},B.prototype.add=function(t,e,r){var n=this,i=t.wrapped().key;void 0===this.data[i]&&(this.data[i]=[]);var a={value:e,timeout:void 0};if(void 0!==r&&(a.timeout=setTimeout(function(){n.remove(t,a)},r)),this.data[i].push(a),this.order.push(i),this.order.length>this.max){var o=this._getAndRemoveByKey(this.order[0]);o&&this.onRemove(o)}return this},B.prototype.has=function(t){return t.wrapped().key in this.data},B.prototype.getAndRemove=function(t){return this.has(t)?this._getAndRemoveByKey(t.wrapped().key):null},B.prototype._getAndRemoveByKey=function(t){var e=this.data[t].shift();return e.timeout&&clearTimeout(e.timeout),0===this.data[t].length&&delete this.data[t],this.order.splice(this.order.indexOf(t),1),e.value},B.prototype.get=function(t){return this.has(t)?this.data[t.wrapped().key][0].value:null},B.prototype.remove=function(t,e){if(!this.has(t))return this;var r=t.wrapped().key,n=void 0===e?0:this.data[r].indexOf(e),i=this.data[r][n];return this.data[r].splice(n,1),i.timeout&&clearTimeout(i.timeout),0===this.data[r].length&&delete this.data[r],this.onRemove(i.value),this.order.splice(this.order.indexOf(r),1),this},B.prototype.setMaxSize=function(t){for(this.max=t;this.order.length>this.max;){var e=this._getAndRemoveByKey(this.order[0]);e&&this.onRemove(e)}return this};var N=function(t,e,r){this.context=t;var n=t.gl;this.buffer=n.createBuffer(),this.dynamicDraw=Boolean(r),this.context.unbindVAO(),t.bindElementBuffer.set(this.buffer),n.bufferData(n.ELEMENT_ARRAY_BUFFER,e.arrayBuffer,this.dynamicDraw?n.DYNAMIC_DRAW:n.STATIC_DRAW),this.dynamicDraw||delete e.arrayBuffer};N.prototype.bind=function(){this.context.bindElementBuffer.set(this.buffer)},N.prototype.updateData=function(t){var e=this.context.gl;this.context.unbindVAO(),this.bind(),e.bufferSubData(e.ELEMENT_ARRAY_BUFFER,0,t.arrayBuffer)},N.prototype.destroy=function(){var t=this.context.gl;this.buffer&&(t.deleteBuffer(this.buffer),delete this.buffer)};var j={Int8:"BYTE",Uint8:"UNSIGNED_BYTE",Int16:"SHORT",Uint16:"UNSIGNED_SHORT",Int32:"INT",Uint32:"UNSIGNED_INT",Float32:"FLOAT"},U=function(t,e,r,n){this.length=e.length,this.attributes=r,this.itemSize=e.bytesPerElement,this.dynamicDraw=n,this.context=t;var i=t.gl;this.buffer=i.createBuffer(),t.bindVertexBuffer.set(this.buffer),i.bufferData(i.ARRAY_BUFFER,e.arrayBuffer,this.dynamicDraw?i.DYNAMIC_DRAW:i.STATIC_DRAW),this.dynamicDraw||delete e.arrayBuffer};U.prototype.bind=function(){this.context.bindVertexBuffer.set(this.buffer)},U.prototype.updateData=function(t){var e=this.context.gl;this.bind(),e.bufferSubData(e.ARRAY_BUFFER,0,t.arrayBuffer)},U.prototype.enableAttributes=function(t,e){for(var r=0;r<this.attributes.length;r++){var n=this.attributes[r],i=e.attributes[n.name];void 0!==i&&t.enableVertexAttribArray(i)}},U.prototype.setVertexAttribPointers=function(t,e,r){for(var n=0;n<this.attributes.length;n++){var i=this.attributes[n],a=e.attributes[i.name];void 0!==a&&t.vertexAttribPointer(a,i.components,t[j[i.type]],!1,this.itemSize,i.offset+this.itemSize*(r||0))}},U.prototype.destroy=function(){var t=this.context.gl;this.buffer&&(t.deleteBuffer(this.buffer),delete this.buffer)};var V=function(t){this.gl=t.gl,this.default=this.getDefault(),this.current=this.default,this.dirty=!1};V.prototype.get=function(){return this.current},V.prototype.set=function(t){},V.prototype.getDefault=function(){return this.default},V.prototype.setDefault=function(){this.set(this.default)};var q=function(e){function r(){e.apply(this,arguments)}return e&&(r.__proto__=e),r.prototype=Object.create(e&&e.prototype),r.prototype.constructor=r,r.prototype.getDefault=function(){return t.Color.transparent},r.prototype.set=function(t){var e=this.current;(t.r!==e.r||t.g!==e.g||t.b!==e.b||t.a!==e.a||this.dirty)&&(this.gl.clearColor(t.r,t.g,t.b,t.a),this.current=t,this.dirty=!1)},r}(V),H=function(t){function e(){t.apply(this,arguments)}return t&&(e.__proto__=t),e.prototype=Object.create(t&&t.prototype),e.prototype.constructor=e,e.prototype.getDefault=function(){return 1},e.prototype.set=function(t){(t!==this.current||this.dirty)&&(this.gl.clearDepth(t),this.current=t,this.dirty=!1)},e}(V),G=function(t){function e(){t.apply(this,arguments)}return t&&(e.__proto__=t),e.prototype=Object.create(t&&t.prototype),e.prototype.constructor=e,e.prototype.getDefault=function(){return 0},e.prototype.set=function(t){(t!==this.current||this.dirty)&&(this.gl.clearStencil(t),this.current=t,this.dirty=!1)},e}(V),Y=function(t){function e(){t.apply(this,arguments)}return t&&(e.__proto__=t),e.prototype=Object.create(t&&t.prototype),e.prototype.constructor=e,e.prototype.getDefault=function(){return[!0,!0,!0,!0]},e.prototype.set=function(t){var e=this.current;(t[0]!==e[0]||t[1]!==e[1]||t[2]!==e[2]||t[3]!==e[3]||this.dirty)&&(this.gl.colorMask(t[0],t[1],t[2],t[3]),this.current=t,this.dirty=!1)},e}(V),W=function(t){function e(){t.apply(this,arguments)}return t&&(e.__proto__=t),e.prototype=Object.create(t&&t.prototype),e.prototype.constructor=e,e.prototype.getDefault=function(){return!0},e.prototype.set=function(t){(t!==this.current||this.dirty)&&(this.gl.depthMask(t),this.current=t,this.dirty=!1)},e}(V),X=function(t){function e(){t.apply(this,arguments)}return t&&(e.__proto__=t),e.prototype=Object.create(t&&t.prototype),e.prototype.constructor=e,e.prototype.getDefault=function(){return 255},e.prototype.set=function(t){(t!==this.current||this.dirty)&&(this.gl.stencilMask(t),this.current=t,this.dirty=!1)},e}(V),Z=function(t){function e(){t.apply(this,arguments)}return t&&(e.__proto__=t),e.prototype=Object.create(t&&t.prototype),e.prototype.constructor=e,e.prototype.getDefault=function(){return{func:this.gl.ALWAYS,ref:0,mask:255}},e.prototype.set=function(t){var e=this.current;(t.func!==e.func||t.ref!==e.ref||t.mask!==e.mask||this.dirty)&&(this.gl.stencilFunc(t.func,t.ref,t.mask),this.current=t,this.dirty=!1)},e}(V),J=function(t){function e(){t.apply(this,arguments)}return t&&(e.__proto__=t),e.prototype=Object.create(t&&t.prototype),e.prototype.constructor=e,e.prototype.getDefault=function(){var t=this.gl;return[t.KEEP,t.KEEP,t.KEEP]},e.prototype.set=function(t){var e=this.current;(t[0]!==e[0]||t[1]!==e[1]||t[2]!==e[2]||this.dirty)&&(this.gl.stencilOp(t[0],t[1],t[2]),this.current=t,this.dirty=!1)},e}(V),K=function(t){function e(){t.apply(this,arguments)}return t&&(e.__proto__=t),e.prototype=Object.create(t&&t.prototype),e.prototype.constructor=e,e.prototype.getDefault=function(){return!1},e.prototype.set=function(t){if(t!==this.current||this.dirty){var e=this.gl;t?e.enable(e.STENCIL_TEST):e.disable(e.STENCIL_TEST),this.current=t,this.dirty=!1}},e}(V),$=function(t){function e(){t.apply(this,arguments)}return t&&(e.__proto__=t),e.prototype=Object.create(t&&t.prototype),e.prototype.constructor=e,e.prototype.getDefault=function(){return[0,1]},e.prototype.set=function(t){var e=this.current;(t[0]!==e[0]||t[1]!==e[1]||this.dirty)&&(this.gl.depthRange(t[0],t[1]),this.current=t,this.dirty=!1)},e}(V),Q=function(t){function e(){t.apply(this,arguments)}return t&&(e.__proto__=t),e.prototype=Object.create(t&&t.prototype),e.prototype.constructor=e,e.prototype.getDefault=function(){return!1},e.prototype.set=function(t){if(t!==this.current||this.dirty){var e=this.gl;t?e.enable(e.DEPTH_TEST):e.disable(e.DEPTH_TEST),this.current=t,this.dirty=!1}},e}(V),tt=function(t){function e(){t.apply(this,arguments)}return t&&(e.__proto__=t),e.prototype=Object.create(t&&t.prototype),e.prototype.constructor=e,e.prototype.getDefault=function(){return this.gl.LESS},e.prototype.set=function(t){(t!==this.current||this.dirty)&&(this.gl.depthFunc(t),this.current=t,this.dirty=!1)},e}(V),et=function(t){function e(){t.apply(this,arguments)}return t&&(e.__proto__=t),e.prototype=Object.create(t&&t.prototype),e.prototype.constructor=e,e.prototype.getDefault=function(){return!1},e.prototype.set=function(t){if(t!==this.current||this.dirty){var e=this.gl;t?e.enable(e.BLEND):e.disable(e.BLEND),this.current=t,this.dirty=!1}},e}(V),rt=function(t){function e(){t.apply(this,arguments)}return t&&(e.__proto__=t),e.prototype=Object.create(t&&t.prototype),e.prototype.constructor=e,e.prototype.getDefault=function(){var t=this.gl;return[t.ONE,t.ZERO]},e.prototype.set=function(t){var e=this.current;(t[0]!==e[0]||t[1]!==e[1]||this.dirty)&&(this.gl.blendFunc(t[0],t[1]),this.current=t,this.dirty=!1)},e}(V),nt=function(e){function r(){e.apply(this,arguments)}return e&&(r.__proto__=e),r.prototype=Object.create(e&&e.prototype),r.prototype.constructor=r,r.prototype.getDefault=function(){return t.Color.transparent},r.prototype.set=function(t){var e=this.current;(t.r!==e.r||t.g!==e.g||t.b!==e.b||t.a!==e.a||this.dirty)&&(this.gl.blendColor(t.r,t.g,t.b,t.a),this.current=t,this.dirty=!1)},r}(V),it=function(t){function e(){t.apply(this,arguments)}return t&&(e.__proto__=t),e.prototype=Object.create(t&&t.prototype),e.prototype.constructor=e,e.prototype.getDefault=function(){return this.gl.FUNC_ADD},e.prototype.set=function(t){(t!==this.current||this.dirty)&&(this.gl.blendEquation(t),this.current=t,this.dirty=!1)},e}(V),at=function(t){function e(){t.apply(this,arguments)}return t&&(e.__proto__=t),e.prototype=Object.create(t&&t.prototype),e.prototype.constructor=e,e.prototype.getDefault=function(){return!1},e.prototype.set=function(t){if(t!==this.current||this.dirty){var e=this.gl;t?e.enable(e.CULL_FACE):e.disable(e.CULL_FACE),this.current=t,this.dirty=!1}},e}(V),ot=function(t){function e(){t.apply(this,arguments)}return t&&(e.__proto__=t),e.prototype=Object.create(t&&t.prototype),e.prototype.constructor=e,e.prototype.getDefault=function(){return this.gl.BACK},e.prototype.set=function(t){(t!==this.current||this.dirty)&&(this.gl.cullFace(t),this.current=t,this.dirty=!1)},e}(V),st=function(t){function e(){t.apply(this,arguments)}return t&&(e.__proto__=t),e.prototype=Object.create(t&&t.prototype),e.prototype.constructor=e,e.prototype.getDefault=function(){return this.gl.CCW},e.prototype.set=function(t){(t!==this.current||this.dirty)&&(this.gl.frontFace(t),this.current=t,this.dirty=!1)},e}(V),lt=function(t){function e(){t.apply(this,arguments)}return t&&(e.__proto__=t),e.prototype=Object.create(t&&t.prototype),e.prototype.constructor=e,e.prototype.getDefault=function(){return null},e.prototype.set=function(t){(t!==this.current||this.dirty)&&(this.gl.useProgram(t),this.current=t,this.dirty=!1)},e}(V),ct=function(t){function e(){t.apply(this,arguments)}return t&&(e.__proto__=t),e.prototype=Object.create(t&&t.prototype),e.prototype.constructor=e,e.prototype.getDefault=function(){return this.gl.TEXTURE0},e.prototype.set=function(t){(t!==this.current||this.dirty)&&(this.gl.activeTexture(t),this.current=t,this.dirty=!1)},e}(V),ut=function(t){function e(){t.apply(this,arguments)}return t&&(e.__proto__=t),e.prototype=Object.create(t&&t.prototype),e.prototype.constructor=e,e.prototype.getDefault=function(){var t=this.gl;return[0,0,t.drawingBufferWidth,t.drawingBufferHeight]},e.prototype.set=function(t){var e=this.current;(t[0]!==e[0]||t[1]!==e[1]||t[2]!==e[2]||t[3]!==e[3]||this.dirty)&&(this.gl.viewport(t[0],t[1],t[2],t[3]),this.current=t,this.dirty=!1)},e}(V),ht=function(t){function e(){t.apply(this,arguments)}return t&&(e.__proto__=t),e.prototype=Object.create(t&&t.prototype),e.prototype.constructor=e,e.prototype.getDefault=function(){return null},e.prototype.set=function(t){if(t!==this.current||this.dirty){var e=this.gl;e.bindFramebuffer(e.FRAMEBUFFER,t),this.current=t,this.dirty=!1}},e}(V),ft=function(t){function e(){t.apply(this,arguments)}return t&&(e.__proto__=t),e.prototype=Object.create(t&&t.prototype),e.prototype.constructor=e,e.prototype.getDefault=function(){return null},e.prototype.set=function(t){if(t!==this.current||this.dirty){var e=this.gl;e.bindRenderbuffer(e.RENDERBUFFER,t),this.current=t,this.dirty=!1}},e}(V),pt=function(t){function e(){t.apply(this,arguments)}return t&&(e.__proto__=t),e.prototype=Object.create(t&&t.prototype),e.prototype.constructor=e,e.prototype.getDefault=function(){return null},e.prototype.set=function(t){if(t!==this.current||this.dirty){var e=this.gl;e.bindTexture(e.TEXTURE_2D,t),this.current=t,this.dirty=!1}},e}(V),dt=function(t){function e(){t.apply(this,arguments)}return t&&(e.__proto__=t),e.prototype=Object.create(t&&t.prototype),e.prototype.constructor=e,e.prototype.getDefault=function(){return null},e.prototype.set=function(t){if(t!==this.current||this.dirty){var e=this.gl;e.bindBuffer(e.ARRAY_BUFFER,t),this.current=t,this.dirty=!1}},e}(V),gt=function(t){function e(){t.apply(this,arguments)}return t&&(e.__proto__=t),e.prototype=Object.create(t&&t.prototype),e.prototype.constructor=e,e.prototype.getDefault=function(){return null},e.prototype.set=function(t){var e=this.gl;e.bindBuffer(e.ELEMENT_ARRAY_BUFFER,t),this.current=t,this.dirty=!1},e}(V),vt=function(t){function e(e){t.call(this,e),this.vao=e.extVertexArrayObject}return t&&(e.__proto__=t),e.prototype=Object.create(t&&t.prototype),e.prototype.constructor=e,e.prototype.getDefault=function(){return null},e.prototype.set=function(t){this.vao&&(t!==this.current||this.dirty)&&(this.vao.bindVertexArrayOES(t),this.current=t,this.dirty=!1)},e}(V),mt=function(t){function e(){t.apply(this,arguments)}return t&&(e.__proto__=t),e.prototype=Object.create(t&&t.prototype),e.prototype.constructor=e,e.prototype.getDefault=function(){return 4},e.prototype.set=function(t){if(t!==this.current||this.dirty){var e=this.gl;e.pixelStorei(e.UNPACK_ALIGNMENT,t),this.current=t,this.dirty=!1}},e}(V),yt=function(t){function e(){t.apply(this,arguments)}return t&&(e.__proto__=t),e.prototype=Object.create(t&&t.prototype),e.prototype.constructor=e,e.prototype.getDefault=function(){return!1},e.prototype.set=function(t){if(t!==this.current||this.dirty){var e=this.gl;e.pixelStorei(e.UNPACK_PREMULTIPLY_ALPHA_WEBGL,t),this.current=t,this.dirty=!1}},e}(V),xt=function(t){function e(){t.apply(this,arguments)}return t&&(e.__proto__=t),e.prototype=Object.create(t&&t.prototype),e.prototype.constructor=e,e.prototype.getDefault=function(){return!1},e.prototype.set=function(t){if(t!==this.current||this.dirty){var e=this.gl;e.pixelStorei(e.UNPACK_FLIP_Y_WEBGL,t),this.current=t,this.dirty=!1}},e}(V),bt=function(t){function e(e,r){t.call(this,e),this.context=e,this.parent=r}return t&&(e.__proto__=t),e.prototype=Object.create(t&&t.prototype),e.prototype.constructor=e,e.prototype.getDefault=function(){return null},e}(V),_t=function(t){function e(){t.apply(this,arguments)}return t&&(e.__proto__=t),e.prototype=Object.create(t&&t.prototype),e.prototype.constructor=e,e.prototype.setDirty=function(){this.dirty=!0},e.prototype.set=function(t){if(t!==this.current||this.dirty){this.context.bindFramebuffer.set(this.parent);var e=this.gl;e.framebufferTexture2D(e.FRAMEBUFFER,e.COLOR_ATTACHMENT0,e.TEXTURE_2D,t,0),this.current=t,this.dirty=!1}},e}(bt),wt=function(t){function e(){t.apply(this,arguments)}return t&&(e.__proto__=t),e.prototype=Object.create(t&&t.prototype),e.prototype.constructor=e,e.prototype.set=function(t){if(t!==this.current||this.dirty){this.context.bindFramebuffer.set(this.parent);var e=this.gl;e.framebufferRenderbuffer(e.FRAMEBUFFER,e.DEPTH_ATTACHMENT,e.RENDERBUFFER,t),this.current=t,this.dirty=!1}},e}(bt),kt=function(t,e,r){this.context=t,this.width=e,this.height=r;var n=t.gl,i=this.framebuffer=n.createFramebuffer();this.colorAttachment=new _t(t,i),this.depthAttachment=new wt(t,i)};kt.prototype.destroy=function(){var t=this.context.gl,e=this.colorAttachment.get();e&&t.deleteTexture(e);var r=this.depthAttachment.get();r&&t.deleteRenderbuffer(r),t.deleteFramebuffer(this.framebuffer)};var Tt=function(t,e,r){this.func=t,this.mask=e,this.range=r};Tt.ReadOnly=!1,Tt.ReadWrite=!0,Tt.disabled=new Tt(519,Tt.ReadOnly,[0,1]);var At=function(t,e,r,n,i,a){this.test=t,this.ref=e,this.mask=r,this.fail=n,this.depthFail=i,this.pass=a};At.disabled=new At({func:519,mask:0},0,0,7680,7680,7680);var Mt=function(t,e,r){this.blendFunction=t,this.blendColor=e,this.mask=r};Mt.disabled=new Mt(Mt.Replace=[1,0],t.Color.transparent,[!1,!1,!1,!1]),Mt.unblended=new Mt(Mt.Replace,t.Color.transparent,[!0,!0,!0,!0]),Mt.alphaBlended=new Mt([1,771],t.Color.transparent,[!0,!0,!0,!0]);var St=function(t,e,r){this.enable=t,this.mode=e,this.frontFace=r};St.disabled=new St(!1,1029,2305),St.backCCW=new St(!0,1029,2305);var Et=function(t){this.gl=t,this.extVertexArrayObject=this.gl.getExtension("OES_vertex_array_object"),this.clearColor=new q(this),this.clearDepth=new H(this),this.clearStencil=new G(this),this.colorMask=new Y(this),this.depthMask=new W(this),this.stencilMask=new X(this),this.stencilFunc=new Z(this),this.stencilOp=new J(this),this.stencilTest=new K(this),this.depthRange=new $(this),this.depthTest=new Q(this),this.depthFunc=new tt(this),this.blend=new et(this),this.blendFunc=new rt(this),this.blendColor=new nt(this),this.blendEquation=new it(this),this.cullFace=new at(this),this.cullFaceSide=new ot(this),this.frontFace=new st(this),this.program=new lt(this),this.activeTexture=new ct(this),this.viewport=new ut(this),this.bindFramebuffer=new ht(this),this.bindRenderbuffer=new ft(this),this.bindTexture=new pt(this),this.bindVertexBuffer=new dt(this),this.bindElementBuffer=new gt(this),this.bindVertexArrayOES=this.extVertexArrayObject&&new vt(this),this.pixelStoreUnpack=new mt(this),this.pixelStoreUnpackPremultiplyAlpha=new yt(this),this.pixelStoreUnpackFlipY=new xt(this),this.extTextureFilterAnisotropic=t.getExtension("EXT_texture_filter_anisotropic")||t.getExtension("MOZ_EXT_texture_filter_anisotropic")||t.getExtension("WEBKIT_EXT_texture_filter_anisotropic"),this.extTextureFilterAnisotropic&&(this.extTextureFilterAnisotropicMax=t.getParameter(this.extTextureFilterAnisotropic.MAX_TEXTURE_MAX_ANISOTROPY_EXT)),this.extTextureHalfFloat=t.getExtension("OES_texture_half_float"),this.extTextureHalfFloat&&t.getExtension("OES_texture_half_float_linear")};Et.prototype.setDefault=function(){this.unbindVAO(),this.clearColor.setDefault(),this.clearDepth.setDefault(),this.clearStencil.setDefault(),this.colorMask.setDefault(),this.depthMask.setDefault(),this.stencilMask.setDefault(),this.stencilFunc.setDefault(),this.stencilOp.setDefault(),this.stencilTest.setDefault(),this.depthRange.setDefault(),this.depthTest.setDefault(),this.depthFunc.setDefault(),this.blend.setDefault(),this.blendFunc.setDefault(),this.blendColor.setDefault(),this.blendEquation.setDefault(),this.cullFace.setDefault(),this.cullFaceSide.setDefault(),this.frontFace.setDefault(),this.program.setDefault(),this.activeTexture.setDefault(),this.bindFramebuffer.setDefault(),this.pixelStoreUnpack.setDefault(),this.pixelStoreUnpackPremultiplyAlpha.setDefault(),this.pixelStoreUnpackFlipY.setDefault()},Et.prototype.setDirty=function(){this.clearColor.dirty=!0,this.clearDepth.dirty=!0,this.clearStencil.dirty=!0,this.colorMask.dirty=!0,this.depthMask.dirty=!0,this.stencilMask.dirty=!0,this.stencilFunc.dirty=!0,this.stencilOp.dirty=!0,this.stencilTest.dirty=!0,this.depthRange.dirty=!0,this.depthTest.dirty=!0,this.depthFunc.dirty=!0,this.blend.dirty=!0,this.blendFunc.dirty=!0,this.blendColor.dirty=!0,this.blendEquation.dirty=!0,this.cullFace.dirty=!0,this.cullFaceSide.dirty=!0,this.frontFace.dirty=!0,this.program.dirty=!0,this.activeTexture.dirty=!0,this.viewport.dirty=!0,this.bindFramebuffer.dirty=!0,this.bindRenderbuffer.dirty=!0,this.bindTexture.dirty=!0,this.bindVertexBuffer.dirty=!0,this.bindElementBuffer.dirty=!0,this.extVertexArrayObject&&(this.bindVertexArrayOES.dirty=!0),this.pixelStoreUnpack.dirty=!0,this.pixelStoreUnpackPremultiplyAlpha.dirty=!0,this.pixelStoreUnpackFlipY.dirty=!0},Et.prototype.createIndexBuffer=function(t,e){return new N(this,t,e)},Et.prototype.createVertexBuffer=function(t,e,r){return new U(this,t,e,r)},Et.prototype.createRenderbuffer=function(t,e,r){var n=this.gl,i=n.createRenderbuffer();return this.bindRenderbuffer.set(i),n.renderbufferStorage(n.RENDERBUFFER,t,e,r),this.bindRenderbuffer.set(null),i},Et.prototype.createFramebuffer=function(t,e){return new kt(this,t,e)},Et.prototype.clear=function(t){var e=t.color,r=t.depth,n=this.gl,i=0;e&&(i|=n.COLOR_BUFFER_BIT,this.clearColor.set(e),this.colorMask.set([!0,!0,!0,!0])),void 0!==r&&(i|=n.DEPTH_BUFFER_BIT,this.depthRange.set([0,1]),this.clearDepth.set(r),this.depthMask.set(!0)),n.clear(i)},Et.prototype.setCullFace=function(t){!1===t.enable?this.cullFace.set(!1):(this.cullFace.set(!0),this.cullFaceSide.set(t.mode),this.frontFace.set(t.frontFace))},Et.prototype.setDepthMode=function(t){t.func!==this.gl.ALWAYS||t.mask?(this.depthTest.set(!0),this.depthFunc.set(t.func),this.depthMask.set(t.mask),this.depthRange.set(t.range)):this.depthTest.set(!1)},Et.prototype.setStencilMode=function(t){t.test.func!==this.gl.ALWAYS||t.mask?(this.stencilTest.set(!0),this.stencilMask.set(t.mask),this.stencilOp.set([t.fail,t.depthFail,t.pass]),this.stencilFunc.set({func:t.test.func,ref:t.ref,mask:t.test.mask})):this.stencilTest.set(!1)},Et.prototype.setColorMode=function(e){t.deepEqual(e.blendFunction,Mt.Replace)?this.blend.set(!1):(this.blend.set(!0),this.blendFunc.set(e.blendFunction),this.blendColor.set(e.blendColor)),this.colorMask.set(e.mask)},Et.prototype.unbindVAO=function(){this.extVertexArrayObject&&this.bindVertexArrayOES.set(null)};var Ct=function(e){function r(r,n,i){var a=this;e.call(this),this.id=r,this.dispatcher=i,this.on("data",function(t){"source"===t.dataType&&"metadata"===t.sourceDataType&&(a._sourceLoaded=!0),a._sourceLoaded&&!a._paused&&"source"===t.dataType&&"content"===t.sourceDataType&&(a.reload(),a.transform&&a.update(a.transform))}),this.on("error",function(){a._sourceErrored=!0}),this._source=I(r,n,i,this),this._tiles={},this._cache=new B(0,this._unloadTile.bind(this)),this._timers={},this._cacheTimers={},this._maxTileCacheSize=null,this._coveredTiles={},this._state=new t.SourceFeatureState}return e&&(r.__proto__=e),r.prototype=Object.create(e&&e.prototype),r.prototype.constructor=r,r.prototype.onAdd=function(t){this.map=t,this._maxTileCacheSize=t?t._maxTileCacheSize:null,this._source&&this._source.onAdd&&this._source.onAdd(t)},r.prototype.onRemove=function(t){this._source&&this._source.onRemove&&this._source.onRemove(t)},r.prototype.loaded=function(){if(this._sourceErrored)return!0;if(!this._sourceLoaded)return!1;for(var t in this._tiles){var e=this._tiles[t];if("loaded"!==e.state&&"errored"!==e.state)return!1}return!0},r.prototype.getSource=function(){return this._source},r.prototype.pause=function(){this._paused=!0},r.prototype.resume=function(){if(this._paused){var t=this._shouldReloadOnResume;this._paused=!1,this._shouldReloadOnResume=!1,t&&this.reload(),this.transform&&this.update(this.transform)}},r.prototype._loadTile=function(t,e){return this._source.loadTile(t,e)},r.prototype._unloadTile=function(t){if(this._source.unloadTile)return this._source.unloadTile(t,function(){})},r.prototype._abortTile=function(t){if(this._source.abortTile)return this._source.abortTile(t,function(){})},r.prototype.serialize=function(){return this._source.serialize()},r.prototype.prepare=function(t){for(var e in this._source.prepare&&this._source.prepare(),this._state.coalesceChanges(this._tiles,this.map?this.map.painter:null),this._tiles){var r=this._tiles[e];r.upload(t),r.prepare(this.map.style.imageManager)}},r.prototype.getIds=function(){return Object.keys(this._tiles).map(Number).sort(Lt)},r.prototype.getRenderableIds=function(e){var r=this,n=[];for(var i in this._tiles)this._isIdRenderable(+i,e)&&n.push(+i);return e?n.sort(function(e,n){var i=r._tiles[e].tileID,a=r._tiles[n].tileID,o=new t.Point(i.canonical.x,i.canonical.y)._rotate(r.transform.angle),s=new t.Point(a.canonical.x,a.canonical.y)._rotate(r.transform.angle);return i.overscaledZ-a.overscaledZ||s.y-o.y||s.x-o.x}):n.sort(Lt)},r.prototype.hasRenderableParent=function(t){var e=this.findLoadedParent(t,0);return!!e&&this._isIdRenderable(e.tileID.key)},r.prototype._isIdRenderable=function(t,e){return this._tiles[t]&&this._tiles[t].hasData()&&!this._coveredTiles[t]&&(e||!this._tiles[t].holdingForFade())},r.prototype.reload=function(){if(this._paused)this._shouldReloadOnResume=!0;else for(var t in this._cache.reset(),this._tiles)"errored"!==this._tiles[t].state&&this._reloadTile(t,"reloading")},r.prototype._reloadTile=function(t,e){var r=this._tiles[t];r&&("loading"!==r.state&&(r.state=e),this._loadTile(r,this._tileLoaded.bind(this,r,t,e)))},r.prototype._tileLoaded=function(e,r,n,i){if(i)return e.state="errored",void(404!==i.status?this._source.fire(new t.ErrorEvent(i,{tile:e})):this.update(this.transform));e.timeAdded=t.browser.now(),"expired"===n&&(e.refreshedUponExpiration=!0),this._setTileReloadTimer(r,e),"raster-dem"===this.getSource().type&&e.dem&&this._backfillDEM(e),this._state.initializeTileState(e,this.map?this.map.painter:null),this._source.fire(new t.Event("data",{dataType:"source",tile:e,coord:e.tileID}))},r.prototype._backfillDEM=function(t){for(var e=this.getRenderableIds(),r=0;r<e.length;r++){var n=e[r];if(t.neighboringTiles&&t.neighboringTiles[n]){var i=this.getTileByID(n);a(t,i),a(i,t)}}function a(t,e){t.needsHillshadePrepare=!0;var r=e.tileID.canonical.x-t.tileID.canonical.x,n=e.tileID.canonical.y-t.tileID.canonical.y,i=Math.pow(2,t.tileID.canonical.z),a=e.tileID.key;0===r&&0===n||Math.abs(n)>1||(Math.abs(r)>1&&(1===Math.abs(r+i)?r+=i:1===Math.abs(r-i)&&(r-=i)),e.dem&&t.dem&&(t.dem.backfillBorder(e.dem,r,n),t.neighboringTiles&&t.neighboringTiles[a]&&(t.neighboringTiles[a].backfilled=!0)))}},r.prototype.getTile=function(t){return this.getTileByID(t.key)},r.prototype.getTileByID=function(t){return this._tiles[t]},r.prototype.getZoom=function(t){return t.zoom+t.scaleZoom(t.tileSize/this._source.tileSize)},r.prototype._retainLoadedChildren=function(t,e,r,n){for(var i in this._tiles){var a=this._tiles[i];if(!(n[i]||!a.hasData()||a.tileID.overscaledZ<=e||a.tileID.overscaledZ>r)){for(var o=a.tileID;a&&a.tileID.overscaledZ>e+1;){var s=a.tileID.scaledTo(a.tileID.overscaledZ-1);(a=this._tiles[s.key])&&a.hasData()&&(o=s)}for(var l=o;l.overscaledZ>e;)if(t[(l=l.scaledTo(l.overscaledZ-1)).key]){n[o.key]=o;break}}}},r.prototype.findLoadedParent=function(t,e){for(var r=t.overscaledZ-1;r>=e;r--){var n=t.scaledTo(r);if(!n)return;var i=String(n.key),a=this._tiles[i];if(a&&a.hasData())return a;if(this._cache.has(n))return this._cache.get(n)}},r.prototype.updateCacheSize=function(t){var e=(Math.ceil(t.width/this._source.tileSize)+1)*(Math.ceil(t.height/this._source.tileSize)+1),r=Math.floor(5*e),n="number"==typeof this._maxTileCacheSize?Math.min(this._maxTileCacheSize,r):r;this._cache.setMaxSize(n)},r.prototype.handleWrapJump=function(t){var e=(t-(void 0===this._prevLng?t:this._prevLng))/360,r=Math.round(e);if(this._prevLng=t,r){var n={};for(var i in this._tiles){var a=this._tiles[i];a.tileID=a.tileID.unwrapTo(a.tileID.wrap+r),n[a.tileID.key]=a}for(var o in this._tiles=n,this._timers)clearTimeout(this._timers[o]),delete this._timers[o];for(var s in this._tiles){var l=this._tiles[s];this._setTileReloadTimer(s,l)}}},r.prototype.update=function(e){var n=this;if(this.transform=e,this._sourceLoaded&&!this._paused){var i;this.updateCacheSize(e),this.handleWrapJump(this.transform.center.lng),this._coveredTiles={},this.used?this._source.tileID?i=e.getVisibleUnwrappedCoordinates(this._source.tileID).map(function(e){return new t.OverscaledTileID(e.canonical.z,e.wrap,e.canonical.z,e.canonical.x,e.canonical.y)}):(i=e.coveringTiles({tileSize:this._source.tileSize,minzoom:this._source.minzoom,maxzoom:this._source.maxzoom,roundZoom:this._source.roundZoom,reparseOverscaled:this._source.reparseOverscaled}),this._source.hasTile&&(i=i.filter(function(t){return n._source.hasTile(t)}))):i=[];var a=(this._source.roundZoom?Math.round:Math.floor)(this.getZoom(e)),o=Math.max(a-r.maxOverzooming,this._source.minzoom),s=Math.max(a+r.maxUnderzooming,this._source.minzoom),l=this._updateRetainedTiles(i,a);if(Pt(this._source.type)){for(var c={},u={},h=0,f=Object.keys(l);h<f.length;h+=1){var p=f[h],d=l[p],g=this._tiles[p];if(g&&!(g.fadeEndTime&&g.fadeEndTime<=t.browser.now())){var v=this.findLoadedParent(d,o);v&&(this._addTile(v.tileID),c[v.tileID.key]=v.tileID),u[p]=d}}for(var m in this._retainLoadedChildren(u,a,s,l),c)l[m]||(this._coveredTiles[m]=!0,l[m]=c[m])}for(var y in l)this._tiles[y].clearFadeHold();for(var x=0,b=t.keysDifference(this._tiles,l);x<b.length;x+=1){var _=b[x],w=this._tiles[_];w.hasSymbolBuckets&&!w.holdingForFade()?w.setHoldDuration(this.map._fadeDuration):w.hasSymbolBuckets&&!w.symbolFadeFinished()||this._removeTile(_)}}},r.prototype.releaseSymbolFadeTiles=function(){for(var t in this._tiles)this._tiles[t].holdingForFade()&&this._removeTile(t)},r.prototype._updateRetainedTiles=function(t,e){for(var n={},i={},a=Math.max(e-r.maxOverzooming,this._source.minzoom),o=Math.max(e+r.maxUnderzooming,this._source.minzoom),s={},l=0,c=t;l<c.length;l+=1){var u=c[l],h=this._addTile(u);n[u.key]=u,h.hasData()||e<this._source.maxzoom&&(s[u.key]=u)}this._retainLoadedChildren(s,e,o,n);for(var f=0,p=t;f<p.length;f+=1){var d=p[f],g=this._tiles[d.key];if(!g.hasData()){if(e+1>this._source.maxzoom){var v=d.children(this._source.maxzoom)[0],m=this.getTile(v);if(m&&m.hasData()){n[v.key]=v;continue}}else{var y=d.children(this._source.maxzoom);if(n[y[0].key]&&n[y[1].key]&&n[y[2].key]&&n[y[3].key])continue}for(var x=g.wasRequested(),b=d.overscaledZ-1;b>=a;--b){var _=d.scaledTo(b);if(i[_.key])break;if(i[_.key]=!0,!(g=this.getTile(_))&&x&&(g=this._addTile(_)),g&&(n[_.key]=_,x=g.wasRequested(),g.hasData()))break}}}return n},r.prototype._addTile=function(e){var r=this._tiles[e.key];if(r)return r;(r=this._cache.getAndRemove(e))&&(this._setTileReloadTimer(e.key,r),r.tileID=e,this._state.initializeTileState(r,this.map?this.map.painter:null),this._cacheTimers[e.key]&&(clearTimeout(this._cacheTimers[e.key]),delete this._cacheTimers[e.key],this._setTileReloadTimer(e.key,r)));var n=Boolean(r);return n||(r=new t.Tile(e,this._source.tileSize*e.overscaleFactor()),this._loadTile(r,this._tileLoaded.bind(this,r,e.key,r.state))),r?(r.uses++,this._tiles[e.key]=r,n||this._source.fire(new t.Event("dataloading",{tile:r,coord:r.tileID,dataType:"source"})),r):null},r.prototype._setTileReloadTimer=function(t,e){var r=this;t in this._timers&&(clearTimeout(this._timers[t]),delete this._timers[t]);var n=e.getExpiryTimeout();n&&(this._timers[t]=setTimeout(function(){r._reloadTile(t,"expired"),delete r._timers[t]},n))},r.prototype._removeTile=function(t){var e=this._tiles[t];e&&(e.uses--,delete this._tiles[t],this._timers[t]&&(clearTimeout(this._timers[t]),delete this._timers[t]),e.uses>0||(e.hasData()?this._cache.add(e.tileID,e,e.getExpiryTimeout()):(e.aborted=!0,this._abortTile(e),this._unloadTile(e))))},r.prototype.clearTiles=function(){for(var t in this._shouldReloadOnResume=!1,this._paused=!1,this._tiles)this._removeTile(t);this._cache.reset()},r.prototype.tilesIn=function(e,r,n){var i=this,a=[],o=this.transform;if(!o)return a;for(var s=n?o.getCameraQueryGeometry(e):e,l=e.map(function(t){return o.pointCoordinate(t)}),c=s.map(function(t){return o.pointCoordinate(t)}),u=this.getIds(),h=1/0,f=1/0,p=-1/0,d=-1/0,g=0,v=c;g<v.length;g+=1){var m=v[g];h=Math.min(h,m.x),f=Math.min(f,m.y),p=Math.max(p,m.x),d=Math.max(d,m.y)}for(var y=function(e){var n=i._tiles[u[e]];if(!n.holdingForFade()){var s=n.tileID,g=Math.pow(2,o.zoom-n.tileID.overscaledZ),v=r*n.queryPadding*t.EXTENT/n.tileSize/g,m=[s.getTilePoint(new t.MercatorCoordinate(h,f)),s.getTilePoint(new t.MercatorCoordinate(p,d))];if(m[0].x-v<t.EXTENT&&m[0].y-v<t.EXTENT&&m[1].x+v>=0&&m[1].y+v>=0){var y=l.map(function(t){return s.getTilePoint(t)}),x=c.map(function(t){return s.getTilePoint(t)});a.push({tile:n,tileID:s,queryGeometry:y,cameraQueryGeometry:x,scale:g})}}},x=0;x<u.length;x++)y(x);return a},r.prototype.getVisibleCoordinates=function(t){for(var e=this,r=this.getRenderableIds(t).map(function(t){return e._tiles[t].tileID}),n=0,i=r;n<i.length;n+=1){var a=i[n];a.posMatrix=this.transform.calculatePosMatrix(a.toUnwrapped())}return r},r.prototype.hasTransition=function(){if(this._source.hasTransition())return!0;if(Pt(this._source.type))for(var e in this._tiles){var r=this._tiles[e];if(void 0!==r.fadeEndTime&&r.fadeEndTime>=t.browser.now())return!0}return!1},r.prototype.setFeatureState=function(t,e,r){t=t||"_geojsonTileLayer",this._state.updateState(t,e,r)},r.prototype.removeFeatureState=function(t,e,r){t=t||"_geojsonTileLayer",this._state.removeFeatureState(t,e,r)},r.prototype.getFeatureState=function(t,e){return t=t||"_geojsonTileLayer",this._state.getState(t,e)},r}(t.Evented);function Lt(t,e){return t%32-e%32||e-t}function Pt(t){return"raster"===t||"image"===t||"video"===t}function Ot(){return new t.window.Worker(Jn.workerUrl)}Ct.maxOverzooming=10,Ct.maxUnderzooming=3;var zt=function(){this.active={}};zt.prototype.acquire=function(t){if(!this.workers)for(this.workers=[];this.workers.length<zt.workerCount;)this.workers.push(new Ot);return this.active[t]=!0,this.workers.slice()},zt.prototype.release=function(t){delete this.active[t],0===Object.keys(this.active).length&&(this.workers.forEach(function(t){t.terminate()}),this.workers=null)};var It,Dt=Math.floor(t.browser.hardwareConcurrency/2);function Rt(e,r){var n={};for(var i in e)"ref"!==i&&(n[i]=e[i]);return t.refProperties.forEach(function(t){t in r&&(n[t]=r[t])}),n}function Ft(t){t=t.slice();for(var e=Object.create(null),r=0;r<t.length;r++)e[t[r].id]=t[r];for(var n=0;n<t.length;n++)"ref"in t[n]&&(t[n]=Rt(t[n],e[t[n].ref]));return t}zt.workerCount=Math.max(Math.min(Dt,6),1);var Bt={setStyle:"setStyle",addLayer:"addLayer",removeLayer:"removeLayer",setPaintProperty:"setPaintProperty",setLayoutProperty:"setLayoutProperty",setFilter:"setFilter",addSource:"addSource",removeSource:"removeSource",setGeoJSONSourceData:"setGeoJSONSourceData",setLayerZoomRange:"setLayerZoomRange",setLayerProperty:"setLayerProperty",setCenter:"setCenter",setZoom:"setZoom",setBearing:"setBearing",setPitch:"setPitch",setSprite:"setSprite",setGlyphs:"setGlyphs",setTransition:"setTransition",setLight:"setLight"};function Nt(t,e,r){r.push({command:Bt.addSource,args:[t,e[t]]})}function jt(t,e,r){e.push({command:Bt.removeSource,args:[t]}),r[t]=!0}function Ut(t,e,r,n){jt(t,r,n),Nt(t,e,r)}function Vt(e,r,n){var i;for(i in e[n])if(e[n].hasOwnProperty(i)&&"data"!==i&&!t.deepEqual(e[n][i],r[n][i]))return!1;for(i in r[n])if(r[n].hasOwnProperty(i)&&"data"!==i&&!t.deepEqual(e[n][i],r[n][i]))return!1;return!0}function qt(e,r,n,i,a,o){var s;for(s in r=r||{},e=e||{})e.hasOwnProperty(s)&&(t.deepEqual(e[s],r[s])||n.push({command:o,args:[i,s,r[s],a]}));for(s in r)r.hasOwnProperty(s)&&!e.hasOwnProperty(s)&&(t.deepEqual(e[s],r[s])||n.push({command:o,args:[i,s,r[s],a]}))}function Ht(t){return t.id}function Gt(t,e){return t[e.id]=e,t}var Yt=function(t,e,r){var n=this.boxCells=[],i=this.circleCells=[];this.xCellCount=Math.ceil(t/r),this.yCellCount=Math.ceil(e/r);for(var a=0;a<this.xCellCount*this.yCellCount;a++)n.push([]),i.push([]);this.circleKeys=[],this.boxKeys=[],this.bboxes=[],this.circles=[],this.width=t,this.height=e,this.xScale=this.xCellCount/t,this.yScale=this.yCellCount/e,this.boxUid=0,this.circleUid=0};function Wt(e,r,n,i,a){var o=t.create();return r?(t.scale(o,o,[1/a,1/a,1]),n||t.rotateZ(o,o,i.angle)):t.multiply(o,i.labelPlaneMatrix,e),o}function Xt(e,r,n,i,a){if(r){var o=t.clone(e);return t.scale(o,o,[a,a,1]),n||t.rotateZ(o,o,-i.angle),o}return i.glCoordMatrix}function Zt(e,r){var n=[e.x,e.y,0,1];ae(n,n,r);var i=n[3];return{point:new t.Point(n[0]/i,n[1]/i),signedDistanceFromCamera:i}}function Jt(t,e){var r=t[0]/t[3],n=t[1]/t[3];return r>=-e[0]&&r<=e[0]&&n>=-e[1]&&n<=e[1]}function Kt(e,r,n,i,a,o,s,l){var c=i?e.textSizeData:e.iconSizeData,u=t.evaluateSizeForZoom(c,n.transform.zoom),h=[256/n.width*2+1,256/n.height*2+1],f=i?e.text.dynamicLayoutVertexArray:e.icon.dynamicLayoutVertexArray;f.clear();for(var p=e.lineVertexArray,d=i?e.text.placedSymbolArray:e.icon.placedSymbolArray,g=n.transform.width/n.transform.height,v=!1,m=0;m<d.length;m++){var y=d.get(m);if(y.hidden||y.writingMode===t.WritingMode.vertical&&!v)ie(y.numGlyphs,f);else{v=!1;var x=[y.anchorX,y.anchorY,0,1];if(t.transformMat4(x,x,r),Jt(x,h)){var b=.5+x[3]/n.transform.cameraToCenterDistance*.5,_=t.evaluateSizeForFeature(c,u,y),w=s?_*b:_/b,k=new t.Point(y.anchorX,y.anchorY),T=Zt(k,a).point,A={},M=te(y,w,!1,l,r,a,o,e.glyphOffsetArray,p,f,T,k,A,g);v=M.useVertical,(M.notEnoughRoom||v||M.needsFlipping&&te(y,w,!0,l,r,a,o,e.glyphOffsetArray,p,f,T,k,A,g).notEnoughRoom)&&ie(y.numGlyphs,f)}else ie(y.numGlyphs,f)}}i?e.text.dynamicLayoutVertexBuffer.updateData(f):e.icon.dynamicLayoutVertexBuffer.updateData(f)}function $t(t,e,r,n,i,a,o,s,l,c,u,h){var f=s.glyphStartIndex+s.numGlyphs,p=s.lineStartIndex,d=s.lineStartIndex+s.lineLength,g=e.getoffsetX(s.glyphStartIndex),v=e.getoffsetX(f-1),m=re(t*g,r,n,i,a,o,s.segment,p,d,l,c,u,h);if(!m)return null;var y=re(t*v,r,n,i,a,o,s.segment,p,d,l,c,u,h);return y?{first:m,last:y}:null}function Qt(e,r,n,i){return e===t.WritingMode.horizontal&&Math.abs(n.y-r.y)>Math.abs(n.x-r.x)*i?{useVertical:!0}:(e===t.WritingMode.vertical?r.y<n.y:r.x>n.x)?{needsFlipping:!0}:null}function te(e,r,n,i,a,o,s,l,c,u,h,f,p,d){var g,v=r/24,m=e.lineOffsetX*v,y=e.lineOffsetY*v;if(e.numGlyphs>1){var x=e.glyphStartIndex+e.numGlyphs,b=e.lineStartIndex,_=e.lineStartIndex+e.lineLength,w=$t(v,l,m,y,n,h,f,e,c,o,p,!1);if(!w)return{notEnoughRoom:!0};var k=Zt(w.first.point,s).point,T=Zt(w.last.point,s).point;if(i&&!n){var A=Qt(e.writingMode,k,T,d);if(A)return A}g=[w.first];for(var M=e.glyphStartIndex+1;M<x-1;M++)g.push(re(v*l.getoffsetX(M),m,y,n,h,f,e.segment,b,_,c,o,p,!1));g.push(w.last)}else{if(i&&!n){var S=Zt(f,a).point,E=e.lineStartIndex+e.segment+1,C=new t.Point(c.getx(E),c.gety(E)),L=Zt(C,a),P=L.signedDistanceFromCamera>0?L.point:ee(f,C,S,1,a),O=Qt(e.writingMode,S,P,d);if(O)return O}var z=re(v*l.getoffsetX(e.glyphStartIndex),m,y,n,h,f,e.segment,e.lineStartIndex,e.lineStartIndex+e.lineLength,c,o,p,!1);if(!z)return{notEnoughRoom:!0};g=[z]}for(var I=0,D=g;I<D.length;I+=1){var R=D[I];t.addDynamicAttributes(u,R.point,R.angle)}return{}}function ee(t,e,r,n,i){var a=Zt(t.add(t.sub(e)._unit()),i).point,o=r.sub(a);return r.add(o._mult(n/o.mag()))}function re(e,r,n,i,a,o,s,l,c,u,h,f,p){var d=i?e-r:e+r,g=d>0?1:-1,v=0;i&&(g*=-1,v=Math.PI),g<0&&(v+=Math.PI);for(var m=g>0?l+s:l+s+1,y=m,x=a,b=a,_=0,w=0,k=Math.abs(d);_+w<=k;){if((m+=g)<l||m>=c)return null;if(b=x,void 0===(x=f[m])){var T=new t.Point(u.getx(m),u.gety(m)),A=Zt(T,h);if(A.signedDistanceFromCamera>0)x=f[m]=A.point;else{var M=m-g;x=ee(0===_?o:new t.Point(u.getx(M),u.gety(M)),T,b,k-_+1,h)}}_+=w,w=b.dist(x)}var S=(k-_)/w,E=x.sub(b),C=E.mult(S)._add(b);return C._add(E._unit()._perp()._mult(n*g)),{point:C,angle:v+Math.atan2(x.y-b.y,x.x-b.x),tileDistance:p?{prevTileDistance:m-g===y?0:u.gettileUnitDistanceFromAnchor(m-g),lastSegmentViewportDistance:k-_}:null}}Yt.prototype.keysLength=function(){return this.boxKeys.length+this.circleKeys.length},Yt.prototype.insert=function(t,e,r,n,i){this._forEachCell(e,r,n,i,this._insertBoxCell,this.boxUid++),this.boxKeys.push(t),this.bboxes.push(e),this.bboxes.push(r),this.bboxes.push(n),this.bboxes.push(i)},Yt.prototype.insertCircle=function(t,e,r,n){this._forEachCell(e-n,r-n,e+n,r+n,this._insertCircleCell,this.circleUid++),this.circleKeys.push(t),this.circles.push(e),this.circles.push(r),this.circles.push(n)},Yt.prototype._insertBoxCell=function(t,e,r,n,i,a){this.boxCells[i].push(a)},Yt.prototype._insertCircleCell=function(t,e,r,n,i,a){this.circleCells[i].push(a)},Yt.prototype._query=function(t,e,r,n,i,a){if(r<0||t>this.width||n<0||e>this.height)return!i&&[];var o=[];if(t<=0&&e<=0&&this.width<=r&&this.height<=n){if(i)return!0;for(var s=0;s<this.boxKeys.length;s++)o.push({key:this.boxKeys[s],x1:this.bboxes[4*s],y1:this.bboxes[4*s+1],x2:this.bboxes[4*s+2],y2:this.bboxes[4*s+3]});for(var l=0;l<this.circleKeys.length;l++){var c=this.circles[3*l],u=this.circles[3*l+1],h=this.circles[3*l+2];o.push({key:this.circleKeys[l],x1:c-h,y1:u-h,x2:c+h,y2:u+h})}return a?o.filter(a):o}var f={hitTest:i,seenUids:{box:{},circle:{}}};return this._forEachCell(t,e,r,n,this._queryCell,o,f,a),i?o.length>0:o},Yt.prototype._queryCircle=function(t,e,r,n,i){var a=t-r,o=t+r,s=e-r,l=e+r;if(o<0||a>this.width||l<0||s>this.height)return!n&&[];var c=[],u={hitTest:n,circle:{x:t,y:e,radius:r},seenUids:{box:{},circle:{}}};return this._forEachCell(a,s,o,l,this._queryCellCircle,c,u,i),n?c.length>0:c},Yt.prototype.query=function(t,e,r,n,i){return this._query(t,e,r,n,!1,i)},Yt.prototype.hitTest=function(t,e,r,n,i){return this._query(t,e,r,n,!0,i)},Yt.prototype.hitTestCircle=function(t,e,r,n){return this._queryCircle(t,e,r,!0,n)},Yt.prototype._queryCell=function(t,e,r,n,i,a,o,s){var l=o.seenUids,c=this.boxCells[i];if(null!==c)for(var u=this.bboxes,h=0,f=c;h<f.length;h+=1){var p=f[h];if(!l.box[p]){l.box[p]=!0;var d=4*p;if(t<=u[d+2]&&e<=u[d+3]&&r>=u[d+0]&&n>=u[d+1]&&(!s||s(this.boxKeys[p]))){if(o.hitTest)return a.push(!0),!0;a.push({key:this.boxKeys[p],x1:u[d],y1:u[d+1],x2:u[d+2],y2:u[d+3]})}}}var g=this.circleCells[i];if(null!==g)for(var v=this.circles,m=0,y=g;m<y.length;m+=1){var x=y[m];if(!l.circle[x]){l.circle[x]=!0;var b=3*x;if(this._circleAndRectCollide(v[b],v[b+1],v[b+2],t,e,r,n)&&(!s||s(this.circleKeys[x]))){if(o.hitTest)return a.push(!0),!0;var _=v[b],w=v[b+1],k=v[b+2];a.push({key:this.circleKeys[x],x1:_-k,y1:w-k,x2:_+k,y2:w+k})}}}},Yt.prototype._queryCellCircle=function(t,e,r,n,i,a,o,s){var l=o.circle,c=o.seenUids,u=this.boxCells[i];if(null!==u)for(var h=this.bboxes,f=0,p=u;f<p.length;f+=1){var d=p[f];if(!c.box[d]){c.box[d]=!0;var g=4*d;if(this._circleAndRectCollide(l.x,l.y,l.radius,h[g+0],h[g+1],h[g+2],h[g+3])&&(!s||s(this.boxKeys[d])))return a.push(!0),!0}}var v=this.circleCells[i];if(null!==v)for(var m=this.circles,y=0,x=v;y<x.length;y+=1){var b=x[y];if(!c.circle[b]){c.circle[b]=!0;var _=3*b;if(this._circlesCollide(m[_],m[_+1],m[_+2],l.x,l.y,l.radius)&&(!s||s(this.circleKeys[b])))return a.push(!0),!0}}},Yt.prototype._forEachCell=function(t,e,r,n,i,a,o,s){for(var l=this._convertToXCellCoord(t),c=this._convertToYCellCoord(e),u=this._convertToXCellCoord(r),h=this._convertToYCellCoord(n),f=l;f<=u;f++)for(var p=c;p<=h;p++){var d=this.xCellCount*p+f;if(i.call(this,t,e,r,n,d,a,o,s))return}},Yt.prototype._convertToXCellCoord=function(t){return Math.max(0,Math.min(this.xCellCount-1,Math.floor(t*this.xScale)))},Yt.prototype._convertToYCellCoord=function(t){return Math.max(0,Math.min(this.yCellCount-1,Math.floor(t*this.yScale)))},Yt.prototype._circlesCollide=function(t,e,r,n,i,a){var o=n-t,s=i-e,l=r+a;return l*l>o*o+s*s},Yt.prototype._circleAndRectCollide=function(t,e,r,n,i,a,o){var s=(a-n)/2,l=Math.abs(t-(n+s));if(l>s+r)return!1;var c=(o-i)/2,u=Math.abs(e-(i+c));if(u>c+r)return!1;if(l<=s||u<=c)return!0;var h=l-s,f=u-c;return h*h+f*f<=r*r};var ne=new Float32Array([-1/0,-1/0,0,-1/0,-1/0,0,-1/0,-1/0,0,-1/0,-1/0,0]);function ie(t,e){for(var r=0;r<t;r++){var n=e.length;e.resize(n+4),e.float32.set(ne,3*n)}}function ae(t,e,r){var n=e[0],i=e[1];return t[0]=r[0]*n+r[4]*i+r[12],t[1]=r[1]*n+r[5]*i+r[13],t[3]=r[3]*n+r[7]*i+r[15],t}var oe=function(t,e,r){void 0===e&&(e=new Yt(t.width+200,t.height+200,25)),void 0===r&&(r=new Yt(t.width+200,t.height+200,25)),this.transform=t,this.grid=e,this.ignoredGrid=r,this.pitchfactor=Math.cos(t._pitch)*t.cameraToCenterDistance,this.screenRightBoundary=t.width+100,this.screenBottomBoundary=t.height+100,this.gridRightBoundary=t.width+200,this.gridBottomBoundary=t.height+200};function se(t,e,r){t[e+4]=r?1:0}function le(e,r,n){return r*(t.EXTENT/(e.tileSize*Math.pow(2,n-e.tileID.overscaledZ)))}oe.prototype.placeCollisionBox=function(t,e,r,n,i){var a=this.projectAndGetPerspectiveRatio(n,t.anchorPointX,t.anchorPointY),o=r*a.perspectiveRatio,s=t.x1*o+a.point.x,l=t.y1*o+a.point.y,c=t.x2*o+a.point.x,u=t.y2*o+a.point.y;return!this.isInsideGrid(s,l,c,u)||!e&&this.grid.hitTest(s,l,c,u,i)?{box:[],offscreen:!1}:{box:[s,l,c,u],offscreen:this.isOffscreen(s,l,c,u)}},oe.prototype.approximateTileDistance=function(t,e,r,n,i){var a=i?1:n/this.pitchfactor,o=t.lastSegmentViewportDistance*r;return t.prevTileDistance+o+(a-1)*o*Math.abs(Math.sin(e))},oe.prototype.placeCollisionCircles=function(e,r,n,i,a,o,s,l,c,u,h,f,p){var d=[],g=this.projectAnchor(c,a.anchorX,a.anchorY),v=l/24,m=a.lineOffsetX*l,y=a.lineOffsetY*l,x=new t.Point(a.anchorX,a.anchorY),b=$t(v,s,m,y,!1,Zt(x,u).point,x,a,o,u,{},!0),_=!1,w=!1,k=!0,T=g.perspectiveRatio*i,A=1/(i*n),M=0,S=0;b&&(M=this.approximateTileDistance(b.first.tileDistance,b.first.angle,A,g.cameraDistance,f),S=this.approximateTileDistance(b.last.tileDistance,b.last.angle,A,g.cameraDistance,f));for(var E=0;E<e.length;E+=5){var C=e[E],L=e[E+1],P=e[E+2],O=e[E+3];if(!b||O<-M||O>S)se(e,E,!1);else{var z=this.projectPoint(c,C,L),I=P*T;if(d.length>0){var D=z.x-d[d.length-4],R=z.y-d[d.length-3];if(I*I*2>D*D+R*R&&E+8<e.length){var F=e[E+8];if(F>-M&&F<S){se(e,E,!1);continue}}}var B=E/5;d.push(z.x,z.y,I,B),se(e,E,!0);var N=z.x-I,j=z.y-I,U=z.x+I,V=z.y+I;if(k=k&&this.isOffscreen(N,j,U,V),w=w||this.isInsideGrid(N,j,U,V),!r&&this.grid.hitTestCircle(z.x,z.y,I,p)){if(!h)return{circles:[],offscreen:!1};_=!0}}}return{circles:_||!w?[]:d,offscreen:k}},oe.prototype.queryRenderedSymbols=function(e){if(0===e.length||0===this.grid.keysLength()&&0===this.ignoredGrid.keysLength())return{};for(var r=[],n=1/0,i=1/0,a=-1/0,o=-1/0,s=0,l=e;s<l.length;s+=1){var c=l[s],u=new t.Point(c.x+100,c.y+100);n=Math.min(n,u.x),i=Math.min(i,u.y),a=Math.max(a,u.x),o=Math.max(o,u.y),r.push(u)}for(var h={},f={},p=0,d=this.grid.query(n,i,a,o).concat(this.ignoredGrid.query(n,i,a,o));p<d.length;p+=1){var g=d[p],v=g.key;if(void 0===h[v.bucketInstanceId]&&(h[v.bucketInstanceId]={}),!h[v.bucketInstanceId][v.featureIndex]){var m=[new t.Point(g.x1,g.y1),new t.Point(g.x2,g.y1),new t.Point(g.x2,g.y2),new t.Point(g.x1,g.y2)];t.polygonIntersectsPolygon(r,m)&&(h[v.bucketInstanceId][v.featureIndex]=!0,void 0===f[v.bucketInstanceId]&&(f[v.bucketInstanceId]=[]),f[v.bucketInstanceId].push(v.featureIndex))}}return f},oe.prototype.insertCollisionBox=function(t,e,r,n,i){var a={bucketInstanceId:r,featureIndex:n,collisionGroupID:i};(e?this.ignoredGrid:this.grid).insert(a,t[0],t[1],t[2],t[3])},oe.prototype.insertCollisionCircles=function(t,e,r,n,i){for(var a=e?this.ignoredGrid:this.grid,o={bucketInstanceId:r,featureIndex:n,collisionGroupID:i},s=0;s<t.length;s+=4)a.insertCircle(o,t[s],t[s+1],t[s+2])},oe.prototype.projectAnchor=function(t,e,r){var n=[e,r,0,1];return ae(n,n,t),{perspectiveRatio:.5+this.transform.cameraToCenterDistance/n[3]*.5,cameraDistance:n[3]}},oe.prototype.projectPoint=function(e,r,n){var i=[r,n,0,1];return ae(i,i,e),new t.Point((i[0]/i[3]+1)/2*this.transform.width+100,(-i[1]/i[3]+1)/2*this.transform.height+100)},oe.prototype.projectAndGetPerspectiveRatio=function(e,r,n){var i=[r,n,0,1];return ae(i,i,e),{point:new t.Point((i[0]/i[3]+1)/2*this.transform.width+100,(-i[1]/i[3]+1)/2*this.transform.height+100),perspectiveRatio:.5+this.transform.cameraToCenterDistance/i[3]*.5}},oe.prototype.isOffscreen=function(t,e,r,n){return r<100||t>=this.screenRightBoundary||n<100||e>this.screenBottomBoundary},oe.prototype.isInsideGrid=function(t,e,r,n){return r>=0&&t<this.gridRightBoundary&&n>=0&&e<this.gridBottomBoundary};var ce=function(t,e,r,n){this.opacity=t?Math.max(0,Math.min(1,t.opacity+(t.placed?e:-e))):n&&r?1:0,this.placed=r};ce.prototype.isHidden=function(){return 0===this.opacity&&!this.placed};var ue=function(t,e,r,n,i){this.text=new ce(t?t.text:null,e,r,i),this.icon=new ce(t?t.icon:null,e,n,i)};ue.prototype.isHidden=function(){return this.text.isHidden()&&this.icon.isHidden()};var he=function(t,e,r){this.text=t,this.icon=e,this.skipFade=r},fe=function(t,e,r,n,i){this.bucketInstanceId=t,this.featureIndex=e,this.sourceLayerIndex=r,this.bucketIndex=n,this.tileID=i},pe=function(t){this.crossSourceCollisions=t,this.maxGroupID=0,this.collisionGroups={}};function de(e,r,n,i,a){var o=t.getAnchorAlignment(e),s=-(o.horizontalAlign-.5)*r,l=-(o.verticalAlign-.5)*n,c=t.evaluateRadialOffset(e,i);return new t.Point(s+c[0]*a,l+c[1]*a)}pe.prototype.get=function(t){if(this.crossSourceCollisions)return{ID:0,predicate:null};if(!this.collisionGroups[t]){var e=++this.maxGroupID;this.collisionGroups[t]={ID:e,predicate:function(t){return t.collisionGroupID===e}}}return this.collisionGroups[t]};var ge=function(t,e,r,n){this.transform=t.clone(),this.collisionIndex=new oe(this.transform),this.placements={},this.opacities={},this.variableOffsets={},this.stale=!1,this.commitTime=0,this.fadeDuration=e,this.retainedQueryData={},this.collisionGroups=new pe(r),this.prevPlacement=n,n&&(n.prevPlacement=void 0)};function ve(t,e,r,n,i){t.emplaceBack(e?1:0,r?1:0,n||0,i||0),t.emplaceBack(e?1:0,r?1:0,n||0,i||0),t.emplaceBack(e?1:0,r?1:0,n||0,i||0),t.emplaceBack(e?1:0,r?1:0,n||0,i||0)}ge.prototype.placeLayerTile=function(e,r,n,i){var a=r.getBucket(e),o=r.latestFeatureIndex;if(a&&o&&e.id===a.layerIds[0]){var s=r.collisionBoxArray,l=a.layers[0].layout,c=Math.pow(2,this.transform.zoom-r.tileID.overscaledZ),u=r.tileSize/t.EXTENT,h=this.transform.calculatePosMatrix(r.tileID.toUnwrapped()),f=Wt(h,"map"===l.get("text-pitch-alignment"),"map"===l.get("text-rotation-alignment"),this.transform,le(r,1,this.transform.zoom)),p=Wt(h,"map"===l.get("icon-pitch-alignment"),"map"===l.get("icon-rotation-alignment"),this.transform,le(r,1,this.transform.zoom));this.retainedQueryData[a.bucketInstanceId]=new fe(a.bucketInstanceId,o,a.sourceLayerIndex,a.index,r.tileID),this.placeLayerBucket(a,h,f,p,c,u,n,r.holdingForFade(),i,s)}},ge.prototype.attemptAnchorPlacement=function(e,r,n,i,a,o,s,l,c,u,h,f,p,d){var g,v=de(e,n,i,a,o),m=this.collisionIndex.placeCollisionBox(function(e,r,n,i,a,o){var s=e.x1,l=e.x2,c=e.y1,u=e.y2,h=e.anchorPointX,f=e.anchorPointY,p=new t.Point(r,n);return i&&p._rotate(a?o:-o),{x1:s+p.x,y1:c+p.y,x2:l+p.x,y2:u+p.y,anchorPointX:h,anchorPointY:f}}(r,v.x,v.y,s,l,this.transform.angle),f,c,u,h.predicate);if(m.box.length>0)return this.prevPlacement&&this.prevPlacement.variableOffsets[p.crossTileID]&&this.prevPlacement.placements[p.crossTileID]&&this.prevPlacement.placements[p.crossTileID].text&&(g=this.prevPlacement.variableOffsets[p.crossTileID].anchor),this.variableOffsets[p.crossTileID]={radialOffset:a,width:n,height:i,anchor:e,textBoxScale:o,prevAnchor:g},this.markUsedJustification(d,e,p),m},ge.prototype.placeLayerBucket=function(e,r,n,i,a,o,s,l,c,u){var h=this,f=e.layers[0].layout,p=t.evaluateSizeForZoom(e.textSizeData,this.transform.zoom),d=f.get("text-optional"),g=f.get("icon-optional"),v=f.get("text-allow-overlap"),m=f.get("icon-allow-overlap"),y=v&&(m||!e.hasIconData()||g),x=m&&(v||!e.hasTextData()||d),b=this.collisionGroups.get(e.sourceID),_="map"===f.get("text-rotation-alignment"),w="map"===f.get("text-pitch-alignment"),k="viewport-y"===f.get("symbol-z-order");!e.collisionArrays&&u&&e.deserializeCollisionBoxes(u);var T=function(i,u){if(!c[i.crossTileID])if(l)h.placements[i.crossTileID]=new he(!1,!1,!1);else{var m=!1,k=!1,T=!0,A=null,M=null,S=null,E=0,C=0;u.textFeatureIndex&&(E=u.textFeatureIndex);var L=u.textBox;if(L)if(f.get("text-variable-anchor")){var P=L.x2-L.x1,O=L.y2-L.y1,z=i.textBoxScale,I=f.get("text-variable-anchor");if(h.prevPlacement&&h.prevPlacement.variableOffsets[i.crossTileID]){var D=h.prevPlacement.variableOffsets[i.crossTileID];I[0]!==D.anchor&&(I=I.filter(function(t){return t!==D.anchor})).unshift(D.anchor)}for(var R=0,F=I;R<F.length;R+=1){var B=F[R];if(A=h.attemptAnchorPlacement(B,L,P,O,i.radialTextOffset,z,_,w,o,r,b,v,i,e)){m=!0;break}}if(!h.variableOffsets[i.crossTileID]&&h.prevPlacement){var N=h.prevPlacement.variableOffsets[i.crossTileID];N&&(h.variableOffsets[i.crossTileID]=N,h.markUsedJustification(e,N.anchor,i))}}else m=(A=h.collisionIndex.placeCollisionBox(L,f.get("text-allow-overlap"),o,r,b.predicate)).box.length>0;T=A&&A.offscreen;var j=u.textCircles;if(j){var U=e.text.placedSymbolArray.get(i.centerJustifiedTextSymbolIndex),V=t.evaluateSizeForFeature(e.textSizeData,p,U);M=h.collisionIndex.placeCollisionCircles(j,f.get("text-allow-overlap"),a,o,U,e.lineVertexArray,e.glyphOffsetArray,V,r,n,s,w,b.predicate),m=f.get("text-allow-overlap")||M.circles.length>0,T=T&&M.offscreen}u.iconFeatureIndex&&(C=u.iconFeatureIndex),u.iconBox&&(k=(S=h.collisionIndex.placeCollisionBox(u.iconBox,f.get("icon-allow-overlap"),o,r,b.predicate)).box.length>0,T=T&&S.offscreen);var q=d||0===i.numHorizontalGlyphVertices&&0===i.numVerticalGlyphVertices,H=g||0===i.numIconVertices;q||H?H?q||(k=k&&m):m=k&&m:k=m=k&&m,m&&A&&h.collisionIndex.insertCollisionBox(A.box,f.get("text-ignore-placement"),e.bucketInstanceId,E,b.ID),k&&S&&h.collisionIndex.insertCollisionBox(S.box,f.get("icon-ignore-placement"),e.bucketInstanceId,C,b.ID),m&&M&&h.collisionIndex.insertCollisionCircles(M.circles,f.get("text-ignore-placement"),e.bucketInstanceId,E,b.ID),h.placements[i.crossTileID]=new he(m||y,k||x,T||e.justReloaded),c[i.crossTileID]=!0}};if(k)for(var A=e.getSortedSymbolIndexes(this.transform.angle),M=A.length-1;M>=0;--M){var S=A[M];T(e.symbolInstances.get(S),e.collisionArrays[S])}else for(var E=0;E<e.symbolInstances.length;++E)T(e.symbolInstances.get(E),e.collisionArrays[E]);e.justReloaded=!1},ge.prototype.markUsedJustification=function(e,r,n){var i={left:n.leftJustifiedTextSymbolIndex,center:n.centerJustifiedTextSymbolIndex,right:n.rightJustifiedTextSymbolIndex},a=i[t.getAnchorJustification(r)];for(var o in i){var s=i[o];s>=0&&(e.text.placedSymbolArray.get(s).crossTileID=a>=0&&s!==a?0:n.crossTileID)}},ge.prototype.commit=function(t){this.commitTime=t;var e=this.prevPlacement,r=!1,n=e&&0!==this.fadeDuration?(this.commitTime-e.commitTime)/this.fadeDuration:1,i=e?e.opacities:{},a=e?e.variableOffsets:{};for(var o in this.placements){var s=this.placements[o],l=i[o];l?(this.opacities[o]=new ue(l,n,s.text,s.icon),r=r||s.text!==l.text.placed||s.icon!==l.icon.placed):(this.opacities[o]=new ue(null,n,s.text,s.icon,s.skipFade),r=r||s.text||s.icon)}for(var c in i){var u=i[c];if(!this.opacities[c]){var h=new ue(u,n,!1,!1);h.isHidden()||(this.opacities[c]=h,r=r||u.text.placed||u.icon.placed)}}for(var f in a)this.variableOffsets[f]||!this.opacities[f]||this.opacities[f].isHidden()||(this.variableOffsets[f]=a[f]);r?this.lastPlacementChangeTime=t:"number"!=typeof this.lastPlacementChangeTime&&(this.lastPlacementChangeTime=e?e.lastPlacementChangeTime:t)},ge.prototype.updateLayerOpacities=function(t,e){for(var r={},n=0,i=e;n<i.length;n+=1){var a=i[n],o=a.getBucket(t);o&&a.latestFeatureIndex&&t.id===o.layerIds[0]&&this.updateBucketOpacities(o,r,a.collisionBoxArray)}},ge.prototype.updateBucketOpacities=function(e,r,n){e.hasTextData()&&e.text.opacityVertexArray.clear(),e.hasIconData()&&e.icon.opacityVertexArray.clear(),e.hasCollisionBoxData()&&e.collisionBox.collisionVertexArray.clear(),e.hasCollisionCircleData()&&e.collisionCircle.collisionVertexArray.clear();var i=e.layers[0].layout,a=new ue(null,0,!1,!1,!0),o=i.get("text-allow-overlap"),s=i.get("icon-allow-overlap"),l=i.get("text-variable-anchor"),c="map"===i.get("text-rotation-alignment"),u="map"===i.get("text-pitch-alignment"),h=new ue(null,0,o&&(s||!e.hasIconData()||i.get("icon-optional")),s&&(o||!e.hasTextData()||i.get("text-optional")),!0);!e.collisionArrays&&n&&(e.hasCollisionBoxData()||e.hasCollisionCircleData())&&e.deserializeCollisionBoxes(n);for(var f=0;f<e.symbolInstances.length;f++){var p=e.symbolInstances.get(f),d=p.numHorizontalGlyphVertices,g=p.numVerticalGlyphVertices,v=p.crossTileID,m=r[v],y=this.opacities[v];m?y=a:y||(y=h,this.opacities[v]=y),r[v]=!0;var x=d>0||g>0,b=p.numIconVertices>0;if(x){for(var _=Te(y.text),w=(d+g)/4,k=0;k<w;k++)e.text.opacityVertexArray.emplaceBack(_);var T=y.text.isHidden()?1:0;[p.rightJustifiedTextSymbolIndex,p.centerJustifiedTextSymbolIndex,p.leftJustifiedTextSymbolIndex,p.verticalPlacedTextSymbolIndex].forEach(function(t){t>=0&&(e.text.placedSymbolArray.get(t).hidden=T)});var A=this.variableOffsets[p.crossTileID];A&&this.markUsedJustification(e,A.anchor,p)}if(b){for(var M=Te(y.icon),S=0;S<p.numIconVertices/4;S++)e.icon.opacityVertexArray.emplaceBack(M);e.icon.placedSymbolArray.get(f).hidden=y.icon.isHidden()}if(e.hasCollisionBoxData()||e.hasCollisionCircleData()){var E=e.collisionArrays[f];if(E){if(E.textBox){var C=new t.Point(0,0),L=!0;if(l){var P=this.variableOffsets[v];P?(C=de(P.anchor,P.width,P.height,P.radialOffset,P.textBoxScale),c&&C._rotate(u?this.transform.angle:-this.transform.angle)):L=!1}ve(e.collisionBox.collisionVertexArray,y.text.placed,!L,C.x,C.y)}E.iconBox&&ve(e.collisionBox.collisionVertexArray,y.icon.placed,!1);var O=E.textCircles;if(O&&e.hasCollisionCircleData())for(var z=0;z<O.length;z+=5){var I=m||0===O[z+4];ve(e.collisionCircle.collisionVertexArray,y.text.placed,I)}}}}e.sortFeatures(this.transform.angle),this.retainedQueryData[e.bucketInstanceId]&&(this.retainedQueryData[e.bucketInstanceId].featureSortOrder=e.featureSortOrder),e.hasTextData()&&e.text.opacityVertexBuffer&&e.text.opacityVertexBuffer.updateData(e.text.opacityVertexArray),e.hasIconData()&&e.icon.opacityVertexBuffer&&e.icon.opacityVertexBuffer.updateData(e.icon.opacityVertexArray),e.hasCollisionBoxData()&&e.collisionBox.collisionVertexBuffer&&e.collisionBox.collisionVertexBuffer.updateData(e.collisionBox.collisionVertexArray),e.hasCollisionCircleData()&&e.collisionCircle.collisionVertexBuffer&&e.collisionCircle.collisionVertexBuffer.updateData(e.collisionCircle.collisionVertexArray)},ge.prototype.symbolFadeChange=function(t){return 0===this.fadeDuration?1:(t-this.commitTime)/this.fadeDuration},ge.prototype.hasTransitions=function(t){return this.stale||t-this.lastPlacementChangeTime<this.fadeDuration},ge.prototype.stillRecent=function(t){return this.commitTime+this.fadeDuration>t},ge.prototype.setStale=function(){this.stale=!0};var me=Math.pow(2,25),ye=Math.pow(2,24),xe=Math.pow(2,17),be=Math.pow(2,16),_e=Math.pow(2,9),we=Math.pow(2,8),ke=Math.pow(2,1);function Te(t){if(0===t.opacity&&!t.placed)return 0;if(1===t.opacity&&t.placed)return 4294967295;var e=t.placed?1:0,r=Math.floor(127*t.opacity);return r*me+e*ye+r*xe+e*be+r*_e+e*we+r*ke+e}var Ae=function(){this._currentTileIndex=0,this._seenCrossTileIDs={}};Ae.prototype.continuePlacement=function(t,e,r,n,i){for(;this._currentTileIndex<t.length;){var a=t[this._currentTileIndex];if(e.placeLayerTile(n,a,r,this._seenCrossTileIDs),this._currentTileIndex++,i())return!0}};var Me=function(t,e,r,n,i,a,o){this.placement=new ge(t,i,a,o),this._currentPlacementIndex=e.length-1,this._forceFullPlacement=r,this._showCollisionBoxes=n,this._done=!1};Me.prototype.isDone=function(){return this._done},Me.prototype.continuePlacement=function(e,r,n){for(var i=this,a=t.browser.now(),o=function(){var e=t.browser.now()-a;return!i._forceFullPlacement&&e>2};this._currentPlacementIndex>=0;){var s=r[e[this._currentPlacementIndex]],l=this.placement.collisionIndex.transform.zoom;if("symbol"===s.type&&(!s.minzoom||s.minzoom<=l)&&(!s.maxzoom||s.maxzoom>l)){if(this._inProgressLayer||(this._inProgressLayer=new Ae),this._inProgressLayer.continuePlacement(n[s.source],this.placement,this._showCollisionBoxes,s,o))return;delete this._inProgressLayer}this._currentPlacementIndex--}this._done=!0},Me.prototype.commit=function(t){return this.placement.commit(t),this.placement};var Se=512/t.EXTENT/2,Ee=function(t,e,r){this.tileID=t,this.indexedSymbolInstances={},this.bucketInstanceId=r;for(var n=0;n<e.length;n++){var i=e.get(n),a=i.key;this.indexedSymbolInstances[a]||(this.indexedSymbolInstances[a]=[]),this.indexedSymbolInstances[a].push({crossTileID:i.crossTileID,coord:this.getScaledCoordinates(i,t)})}};Ee.prototype.getScaledCoordinates=function(e,r){var n=r.canonical.z-this.tileID.canonical.z,i=Se/Math.pow(2,n);return{x:Math.floor((r.canonical.x*t.EXTENT+e.anchorX)*i),y:Math.floor((r.canonical.y*t.EXTENT+e.anchorY)*i)}},Ee.prototype.findMatches=function(t,e,r){for(var n=this.tileID.canonical.z<e.canonical.z?1:Math.pow(2,this.tileID.canonical.z-e.canonical.z),i=0;i<t.length;i++){var a=t.get(i);if(!a.crossTileID){var o=this.indexedSymbolInstances[a.key];if(o)for(var s=this.getScaledCoordinates(a,e),l=0,c=o;l<c.length;l+=1){var u=c[l];if(Math.abs(u.coord.x-s.x)<=n&&Math.abs(u.coord.y-s.y)<=n&&!r[u.crossTileID]){r[u.crossTileID]=!0,a.crossTileID=u.crossTileID;break}}}}};var Ce=function(){this.maxCrossTileID=0};Ce.prototype.generate=function(){return++this.maxCrossTileID};var Le=function(){this.indexes={},this.usedCrossTileIDs={},this.lng=0};Le.prototype.handleWrapJump=function(t){var e=Math.round((t-this.lng)/360);if(0!==e)for(var r in this.indexes){var n=this.indexes[r],i={};for(var a in n){var o=n[a];o.tileID=o.tileID.unwrapTo(o.tileID.wrap+e),i[o.tileID.key]=o}this.indexes[r]=i}this.lng=t},Le.prototype.addBucket=function(t,e,r){if(this.indexes[t.overscaledZ]&&this.indexes[t.overscaledZ][t.key]){if(this.indexes[t.overscaledZ][t.key].bucketInstanceId===e.bucketInstanceId)return!1;this.removeBucketCrossTileIDs(t.overscaledZ,this.indexes[t.overscaledZ][t.key])}for(var n=0;n<e.symbolInstances.length;n++)e.symbolInstances.get(n).crossTileID=0;this.usedCrossTileIDs[t.overscaledZ]||(this.usedCrossTileIDs[t.overscaledZ]={});var i=this.usedCrossTileIDs[t.overscaledZ];for(var a in this.indexes){var o=this.indexes[a];if(Number(a)>t.overscaledZ)for(var s in o){var l=o[s];l.tileID.isChildOf(t)&&l.findMatches(e.symbolInstances,t,i)}else{var c=o[t.scaledTo(Number(a)).key];c&&c.findMatches(e.symbolInstances,t,i)}}for(var u=0;u<e.symbolInstances.length;u++){var h=e.symbolInstances.get(u);h.crossTileID||(h.crossTileID=r.generate(),i[h.crossTileID]=!0)}return void 0===this.indexes[t.overscaledZ]&&(this.indexes[t.overscaledZ]={}),this.indexes[t.overscaledZ][t.key]=new Ee(t,e.symbolInstances,e.bucketInstanceId),!0},Le.prototype.removeBucketCrossTileIDs=function(t,e){for(var r in e.indexedSymbolInstances)for(var n=0,i=e.indexedSymbolInstances[r];n<i.length;n+=1){var a=i[n];delete this.usedCrossTileIDs[t][a.crossTileID]}},Le.prototype.removeStaleBuckets=function(t){var e=!1;for(var r in this.indexes){var n=this.indexes[r];for(var i in n)t[n[i].bucketInstanceId]||(this.removeBucketCrossTileIDs(r,n[i]),delete n[i],e=!0)}return e};var Pe=function(){this.layerIndexes={},this.crossTileIDs=new Ce,this.maxBucketInstanceId=0,this.bucketsInCurrentPlacement={}};Pe.prototype.addLayer=function(t,e,r){var n=this.layerIndexes[t.id];void 0===n&&(n=this.layerIndexes[t.id]=new Le);var i=!1,a={};n.handleWrapJump(r);for(var o=0,s=e;o<s.length;o+=1){var l=s[o],c=l.getBucket(t);c&&t.id===c.layerIds[0]&&(c.bucketInstanceId||(c.bucketInstanceId=++this.maxBucketInstanceId),n.addBucket(l.tileID,c,this.crossTileIDs)&&(i=!0),a[c.bucketInstanceId]=!0)}return n.removeStaleBuckets(a)&&(i=!0),i},Pe.prototype.pruneUnusedLayers=function(t){var e={};for(var r in t.forEach(function(t){e[t]=!0}),this.layerIndexes)e[r]||delete this.layerIndexes[r]};var Oe=function(e,r){return t.emitValidationErrors(e,r&&r.filter(function(t){return"source.canvas"!==t.identifier}))},ze=t.pick(Bt,["addLayer","removeLayer","setPaintProperty","setLayoutProperty","setFilter","addSource","removeSource","setLayerZoomRange","setLight","setTransition","setGeoJSONSourceData"]),Ie=t.pick(Bt,["setCenter","setZoom","setBearing","setPitch"]),De=function(e){function r(n,i){var a=this;void 0===i&&(i={}),e.call(this),this.map=n,this.dispatcher=new k((It||(It=new zt),It),this),this.imageManager=new f,this.imageManager.setEventedParent(this),this.glyphManager=new y(n._requestManager,i.localIdeographFontFamily),this.lineAtlas=new w(256,512),this.crossTileSymbolIndex=new Pe,this._layers={},this._order=[],this.sourceCaches={},this.zoomHistory=new t.ZoomHistory,this._loaded=!1,this._resetUpdates(),this.dispatcher.broadcast("setReferrer",t.getReferrer());var o=this;this._rtlTextPluginCallback=r.registerForPluginAvailability(function(t){for(var e in o.dispatcher.broadcast("loadRTLTextPlugin",t.pluginURL,t.completionCallback),o.sourceCaches)o.sourceCaches[e].reload()}),this.on("data",function(t){if("source"===t.dataType&&"metadata"===t.sourceDataType){var e=a.sourceCaches[t.sourceId];if(e){var r=e.getSource();if(r&&r.vectorLayerIds)for(var n in a._layers){var i=a._layers[n];i.source===r.id&&a._validateLayer(i)}}}})}return e&&(r.__proto__=e),r.prototype=Object.create(e&&e.prototype),r.prototype.constructor=r,r.prototype.loadURL=function(e,r){var n=this;void 0===r&&(r={}),this.fire(new t.Event("dataloading",{dataType:"style"}));var i="boolean"==typeof r.validate?r.validate:!t.isMapboxURL(e);e=this.map._requestManager.normalizeStyleURL(e,r.accessToken);var a=this.map._requestManager.transformRequest(e,t.ResourceType.Style);this._request=t.getJSON(a,function(e,r){n._request=null,e?n.fire(new t.ErrorEvent(e)):r&&n._load(r,i)})},r.prototype.loadJSON=function(e,r){var n=this;void 0===r&&(r={}),this.fire(new t.Event("dataloading",{dataType:"style"})),this._request=t.browser.frame(function(){n._request=null,n._load(e,!1!==r.validate)})},r.prototype._load=function(e,r){var n=this;if(!r||!Oe(this,t.validateStyle(e))){for(var i in this._loaded=!0,this.stylesheet=e,e.sources)this.addSource(i,e.sources[i],{validate:!1});e.sprite?this._spriteRequest=function(e,r,n){var i,a,o,s=t.browser.devicePixelRatio>1?"@2x":"",l=t.getJSON(r.transformRequest(r.normalizeSpriteURL(e,s,".json"),t.ResourceType.SpriteJSON),function(t,e){l=null,o||(o=t,i=e,u())}),c=t.getImage(r.transformRequest(r.normalizeSpriteURL(e,s,".png"),t.ResourceType.SpriteImage),function(t,e){c=null,o||(o=t,a=e,u())});function u(){if(o)n(o);else if(i&&a){var e=t.browser.getImageData(a),r={};for(var s in i){var l=i[s],c=l.width,u=l.height,h=l.x,f=l.y,p=l.sdf,d=l.pixelRatio,g=new t.RGBAImage({width:c,height:u});t.RGBAImage.copy(e,g,{x:h,y:f},{x:0,y:0},{width:c,height:u}),r[s]={data:g,pixelRatio:d,sdf:p}}n(null,r)}}return{cancel:function(){l&&(l.cancel(),l=null),c&&(c.cancel(),c=null)}}}(e.sprite,this.map._requestManager,function(e,r){if(n._spriteRequest=null,e)n.fire(new t.ErrorEvent(e));else if(r)for(var i in r)n.imageManager.addImage(i,r[i]);n.imageManager.setLoaded(!0),n.fire(new t.Event("data",{dataType:"style"}))}):this.imageManager.setLoaded(!0),this.glyphManager.setURL(e.glyphs);var a=Ft(this.stylesheet.layers);this._order=a.map(function(t){return t.id}),this._layers={};for(var o=0,s=a;o<s.length;o+=1){var l=s[o];(l=t.createStyleLayer(l)).setEventedParent(this,{layer:{id:l.id}}),this._layers[l.id]=l}this.dispatcher.broadcast("setLayers",this._serializeLayers(this._order)),this.light=new _(this.stylesheet.light),this.fire(new t.Event("data",{dataType:"style"})),this.fire(new t.Event("style.load"))}},r.prototype._validateLayer=function(e){var r=this.sourceCaches[e.source];if(r){var n=e.sourceLayer;if(n){var i=r.getSource();("geojson"===i.type||i.vectorLayerIds&&-1===i.vectorLayerIds.indexOf(n))&&this.fire(new t.ErrorEvent(new Error('Source layer "'+n+'" does not exist on source "'+i.id+'" as specified by style layer "'+e.id+'"')))}}},r.prototype.loaded=function(){if(!this._loaded)return!1;if(Object.keys(this._updatedSources).length)return!1;for(var t in this.sourceCaches)if(!this.sourceCaches[t].loaded())return!1;return!!this.imageManager.isLoaded()},r.prototype._serializeLayers=function(t){for(var e=[],r=0,n=t;r<n.length;r+=1){var i=n[r],a=this._layers[i];"custom"!==a.type&&e.push(a.serialize())}return e},r.prototype.hasTransitions=function(){if(this.light&&this.light.hasTransition())return!0;for(var t in this.sourceCaches)if(this.sourceCaches[t].hasTransition())return!0;for(var e in this._layers)if(this._layers[e].hasTransition())return!0;return!1},r.prototype._checkLoaded=function(){if(!this._loaded)throw new Error("Style is not done loading")},r.prototype.update=function(e){if(this._loaded){var r=this._changed;if(this._changed){var n=Object.keys(this._updatedLayers),i=Object.keys(this._removedLayers);for(var a in(n.length||i.length)&&this._updateWorkerLayers(n,i),this._updatedSources){var o=this._updatedSources[a];"reload"===o?this._reloadSource(a):"clear"===o&&this._clearSource(a)}for(var s in this._updatedPaintProps)this._layers[s].updateTransitions(e);this.light.updateTransitions(e),this._resetUpdates()}for(var l in this.sourceCaches)this.sourceCaches[l].used=!1;for(var c=0,u=this._order;c<u.length;c+=1){var h=u[c],f=this._layers[h];f.recalculate(e),!f.isHidden(e.zoom)&&f.source&&(this.sourceCaches[f.source].used=!0)}this.light.recalculate(e),this.z=e.zoom,r&&this.fire(new t.Event("data",{dataType:"style"}))}},r.prototype._updateWorkerLayers=function(t,e){this.dispatcher.broadcast("updateLayers",{layers:this._serializeLayers(t),removedIds:e})},r.prototype._resetUpdates=function(){this._changed=!1,this._updatedLayers={},this._removedLayers={},this._updatedSources={},this._updatedPaintProps={}},r.prototype.setState=function(e){var r=this;if(this._checkLoaded(),Oe(this,t.validateStyle(e)))return!1;(e=t.clone$1(e)).layers=Ft(e.layers);var n=function(e,r){if(!e)return[{command:Bt.setStyle,args:[r]}];var n=[];try{if(!t.deepEqual(e.version,r.version))return[{command:Bt.setStyle,args:[r]}];t.deepEqual(e.center,r.center)||n.push({command:Bt.setCenter,args:[r.center]}),t.deepEqual(e.zoom,r.zoom)||n.push({command:Bt.setZoom,args:[r.zoom]}),t.deepEqual(e.bearing,r.bearing)||n.push({command:Bt.setBearing,args:[r.bearing]}),t.deepEqual(e.pitch,r.pitch)||n.push({command:Bt.setPitch,args:[r.pitch]}),t.deepEqual(e.sprite,r.sprite)||n.push({command:Bt.setSprite,args:[r.sprite]}),t.deepEqual(e.glyphs,r.glyphs)||n.push({command:Bt.setGlyphs,args:[r.glyphs]}),t.deepEqual(e.transition,r.transition)||n.push({command:Bt.setTransition,args:[r.transition]}),t.deepEqual(e.light,r.light)||n.push({command:Bt.setLight,args:[r.light]});var i={},a=[];!function(e,r,n,i){var a;for(a in r=r||{},e=e||{})e.hasOwnProperty(a)&&(r.hasOwnProperty(a)||jt(a,n,i));for(a in r)r.hasOwnProperty(a)&&(e.hasOwnProperty(a)?t.deepEqual(e[a],r[a])||("geojson"===e[a].type&&"geojson"===r[a].type&&Vt(e,r,a)?n.push({command:Bt.setGeoJSONSourceData,args:[a,r[a].data]}):Ut(a,r,n,i)):Nt(a,r,n))}(e.sources,r.sources,a,i);var o=[];e.layers&&e.layers.forEach(function(t){i[t.source]?n.push({command:Bt.removeLayer,args:[t.id]}):o.push(t)}),n=n.concat(a),function(e,r,n){r=r||[];var i,a,o,s,l,c,u,h=(e=e||[]).map(Ht),f=r.map(Ht),p=e.reduce(Gt,{}),d=r.reduce(Gt,{}),g=h.slice(),v=Object.create(null);for(i=0,a=0;i<h.length;i++)o=h[i],d.hasOwnProperty(o)?a++:(n.push({command:Bt.removeLayer,args:[o]}),g.splice(g.indexOf(o,a),1));for(i=0,a=0;i<f.length;i++)o=f[f.length-1-i],g[g.length-1-i]!==o&&(p.hasOwnProperty(o)?(n.push({command:Bt.removeLayer,args:[o]}),g.splice(g.lastIndexOf(o,g.length-a),1)):a++,c=g[g.length-i],n.push({command:Bt.addLayer,args:[d[o],c]}),g.splice(g.length-i,0,o),v[o]=!0);for(i=0;i<f.length;i++)if(s=p[o=f[i]],l=d[o],!v[o]&&!t.deepEqual(s,l))if(t.deepEqual(s.source,l.source)&&t.deepEqual(s["source-layer"],l["source-layer"])&&t.deepEqual(s.type,l.type)){for(u in qt(s.layout,l.layout,n,o,null,Bt.setLayoutProperty),qt(s.paint,l.paint,n,o,null,Bt.setPaintProperty),t.deepEqual(s.filter,l.filter)||n.push({command:Bt.setFilter,args:[o,l.filter]}),t.deepEqual(s.minzoom,l.minzoom)&&t.deepEqual(s.maxzoom,l.maxzoom)||n.push({command:Bt.setLayerZoomRange,args:[o,l.minzoom,l.maxzoom]}),s)s.hasOwnProperty(u)&&"layout"!==u&&"paint"!==u&&"filter"!==u&&"metadata"!==u&&"minzoom"!==u&&"maxzoom"!==u&&(0===u.indexOf("paint.")?qt(s[u],l[u],n,o,u.slice(6),Bt.setPaintProperty):t.deepEqual(s[u],l[u])||n.push({command:Bt.setLayerProperty,args:[o,u,l[u]]}));for(u in l)l.hasOwnProperty(u)&&!s.hasOwnProperty(u)&&"layout"!==u&&"paint"!==u&&"filter"!==u&&"metadata"!==u&&"minzoom"!==u&&"maxzoom"!==u&&(0===u.indexOf("paint.")?qt(s[u],l[u],n,o,u.slice(6),Bt.setPaintProperty):t.deepEqual(s[u],l[u])||n.push({command:Bt.setLayerProperty,args:[o,u,l[u]]}))}else n.push({command:Bt.removeLayer,args:[o]}),c=g[g.lastIndexOf(o)+1],n.push({command:Bt.addLayer,args:[l,c]})}(o,r.layers,n)}catch(t){console.warn("Unable to compute style diff:",t),n=[{command:Bt.setStyle,args:[r]}]}return n}(this.serialize(),e).filter(function(t){return!(t.command in Ie)});if(0===n.length)return!1;var i=n.filter(function(t){return!(t.command in ze)});if(i.length>0)throw new Error("Unimplemented: "+i.map(function(t){return t.command}).join(", ")+".");return n.forEach(function(t){"setTransition"!==t.command&&r[t.command].apply(r,t.args)}),this.stylesheet=e,!0},r.prototype.addImage=function(e,r){if(this.getImage(e))return this.fire(new t.ErrorEvent(new Error("An image with this name already exists.")));this.imageManager.addImage(e,r),this.fire(new t.Event("data",{dataType:"style"}))},r.prototype.updateImage=function(t,e){this.imageManager.updateImage(t,e)},r.prototype.getImage=function(t){return this.imageManager.getImage(t)},r.prototype.removeImage=function(e){if(!this.getImage(e))return this.fire(new t.ErrorEvent(new Error("No image with this name exists.")));this.imageManager.removeImage(e),this.fire(new t.Event("data",{dataType:"style"}))},r.prototype.listImages=function(){return this._checkLoaded(),this.imageManager.listImages()},r.prototype.addSource=function(e,r,n){var i=this;if(void 0===n&&(n={}),this._checkLoaded(),void 0!==this.sourceCaches[e])throw new Error("There is already a source with this ID");if(!r.type)throw new Error("The type property must be defined, but the only the following properties were given: "+Object.keys(r).join(", ")+".");if(!(["vector","raster","geojson","video","image"].indexOf(r.type)>=0&&this._validate(t.validateStyle.source,"sources."+e,r,null,n))){this.map&&this.map._collectResourceTiming&&(r.collectResourceTiming=!0);var a=this.sourceCaches[e]=new Ct(e,r,this.dispatcher);a.style=this,a.setEventedParent(this,function(){return{isSourceLoaded:i.loaded(),source:a.serialize(),sourceId:e}}),a.onAdd(this.map),this._changed=!0}},r.prototype.removeSource=function(e){if(this._checkLoaded(),void 0===this.sourceCaches[e])throw new Error("There is no source with this ID");for(var r in this._layers)if(this._layers[r].source===e)return this.fire(new t.ErrorEvent(new Error('Source "'+e+'" cannot be removed while layer "'+r+'" is using it.')));var n=this.sourceCaches[e];delete this.sourceCaches[e],delete this._updatedSources[e],n.fire(new t.Event("data",{sourceDataType:"metadata",dataType:"source",sourceId:e})),n.setEventedParent(null),n.clearTiles(),n.onRemove&&n.onRemove(this.map),this._changed=!0},r.prototype.setGeoJSONSourceData=function(t,e){this._checkLoaded(),this.sourceCaches[t].getSource().setData(e),this._changed=!0},r.prototype.getSource=function(t){return this.sourceCaches[t]&&this.sourceCaches[t].getSource()},r.prototype.addLayer=function(e,r,n){void 0===n&&(n={}),this._checkLoaded();var i=e.id;if(this.getLayer(i))this.fire(new t.ErrorEvent(new Error('Layer with id "'+i+'" already exists on this map')));else{var a;if("custom"===e.type){if(Oe(this,t.validateCustomStyleLayer(e)))return;a=t.createStyleLayer(e)}else{if("object"==typeof e.source&&(this.addSource(i,e.source),e=t.clone$1(e),e=t.extend(e,{source:i})),this._validate(t.validateStyle.layer,"layers."+i,e,{arrayIndex:-1},n))return;a=t.createStyleLayer(e),this._validateLayer(a),a.setEventedParent(this,{layer:{id:i}})}var o=r?this._order.indexOf(r):this._order.length;if(r&&-1===o)this.fire(new t.ErrorEvent(new Error('Layer with id "'+r+'" does not exist on this map.')));else{if(this._order.splice(o,0,i),this._layerOrderChanged=!0,this._layers[i]=a,this._removedLayers[i]&&a.source&&"custom"!==a.type){var s=this._removedLayers[i];delete this._removedLayers[i],s.type!==a.type?this._updatedSources[a.source]="clear":(this._updatedSources[a.source]="reload",this.sourceCaches[a.source].pause())}this._updateLayer(a),a.onAdd&&a.onAdd(this.map)}}},r.prototype.moveLayer=function(e,r){if(this._checkLoaded(),this._changed=!0,this._layers[e]){if(e!==r){var n=this._order.indexOf(e);this._order.splice(n,1);var i=r?this._order.indexOf(r):this._order.length;r&&-1===i?this.fire(new t.ErrorEvent(new Error('Layer with id "'+r+'" does not exist on this map.'))):(this._order.splice(i,0,e),this._layerOrderChanged=!0)}}else this.fire(new t.ErrorEvent(new Error("The layer '"+e+"' does not exist in the map's style and cannot be moved.")))},r.prototype.removeLayer=function(e){this._checkLoaded();var r=this._layers[e];if(r){r.setEventedParent(null);var n=this._order.indexOf(e);this._order.splice(n,1),this._layerOrderChanged=!0,this._changed=!0,this._removedLayers[e]=r,delete this._layers[e],delete this._updatedLayers[e],delete this._updatedPaintProps[e],r.onRemove&&r.onRemove(this.map)}else this.fire(new t.ErrorEvent(new Error("The layer '"+e+"' does not exist in the map's style and cannot be removed.")))},r.prototype.getLayer=function(t){return this._layers[t]},r.prototype.setLayerZoomRange=function(e,r,n){this._checkLoaded();var i=this.getLayer(e);i?i.minzoom===r&&i.maxzoom===n||(null!=r&&(i.minzoom=r),null!=n&&(i.maxzoom=n),this._updateLayer(i)):this.fire(new t.ErrorEvent(new Error("The layer '"+e+"' does not exist in the map's style and cannot have zoom extent.")))},r.prototype.setFilter=function(e,r,n){void 0===n&&(n={}),this._checkLoaded();var i=this.getLayer(e);if(i){if(!t.deepEqual(i.filter,r))return null==r?(i.filter=void 0,void this._updateLayer(i)):void(this._validate(t.validateStyle.filter,"layers."+i.id+".filter",r,null,n)||(i.filter=t.clone$1(r),this._updateLayer(i)))}else this.fire(new t.ErrorEvent(new Error("The layer '"+e+"' does not exist in the map's style and cannot be filtered.")))},r.prototype.getFilter=function(e){return t.clone$1(this.getLayer(e).filter)},r.prototype.setLayoutProperty=function(e,r,n,i){void 0===i&&(i={}),this._checkLoaded();var a=this.getLayer(e);a?t.deepEqual(a.getLayoutProperty(r),n)||(a.setLayoutProperty(r,n,i),this._updateLayer(a)):this.fire(new t.ErrorEvent(new Error("The layer '"+e+"' does not exist in the map's style and cannot be styled.")))},r.prototype.getLayoutProperty=function(e,r){var n=this.getLayer(e);if(n)return n.getLayoutProperty(r);this.fire(new t.ErrorEvent(new Error("The layer '"+e+"' does not exist in the map's style.")))},r.prototype.setPaintProperty=function(e,r,n,i){void 0===i&&(i={}),this._checkLoaded();var a=this.getLayer(e);a?t.deepEqual(a.getPaintProperty(r),n)||(a.setPaintProperty(r,n,i)&&this._updateLayer(a),this._changed=!0,this._updatedPaintProps[e]=!0):this.fire(new t.ErrorEvent(new Error("The layer '"+e+"' does not exist in the map's style and cannot be styled.")))},r.prototype.getPaintProperty=function(t,e){return this.getLayer(t).getPaintProperty(e)},r.prototype.setFeatureState=function(e,r){this._checkLoaded();var n=e.source,i=e.sourceLayer,a=this.sourceCaches[n],o=parseInt(e.id,10);if(void 0!==a){var s=a.getSource().type;"geojson"===s&&i?this.fire(new t.ErrorEvent(new Error("GeoJSON sources cannot have a sourceLayer parameter."))):"vector"!==s||i?isNaN(o)||o<0?this.fire(new t.ErrorEvent(new Error("The feature id parameter must be provided and non-negative."))):a.setFeatureState(i,o,r):this.fire(new t.ErrorEvent(new Error("The sourceLayer parameter must be provided for vector source types.")))}else this.fire(new t.ErrorEvent(new Error("The source '"+n+"' does not exist in the map's style.")))},r.prototype.removeFeatureState=function(e,r){this._checkLoaded();var n=e.source,i=this.sourceCaches[n];if(void 0!==i){var a=i.getSource().type,o="vector"===a?e.sourceLayer:void 0,s=parseInt(e.id,10);"vector"!==a||o?void 0!==e.id&&isNaN(s)||s<0?this.fire(new t.ErrorEvent(new Error("The feature id parameter must be non-negative."))):r&&"string"!=typeof e.id&&"number"!=typeof e.id?this.fire(new t.ErrorEvent(new Error("A feature id is requred to remove its specific state property."))):i.removeFeatureState(o,s,r):this.fire(new t.ErrorEvent(new Error("The sourceLayer parameter must be provided for vector source types.")))}else this.fire(new t.ErrorEvent(new Error("The source '"+n+"' does not exist in the map's style.")))},r.prototype.getFeatureState=function(e){this._checkLoaded();var r=e.source,n=e.sourceLayer,i=this.sourceCaches[r],a=parseInt(e.id,10);if(void 0!==i)if("vector"!==i.getSource().type||n){if(!(isNaN(a)||a<0))return i.getFeatureState(n,a);this.fire(new t.ErrorEvent(new Error("The feature id parameter must be provided and non-negative.")))}else this.fire(new t.ErrorEvent(new Error("The sourceLayer parameter must be provided for vector source types.")));else this.fire(new t.ErrorEvent(new Error("The source '"+r+"' does not exist in the map's style.")))},r.prototype.getTransition=function(){return t.extend({duration:300,delay:0},this.stylesheet&&this.stylesheet.transition)},r.prototype.serialize=function(){return t.filterObject({version:this.stylesheet.version,name:this.stylesheet.name,metadata:this.stylesheet.metadata,light:this.stylesheet.light,center:this.stylesheet.center,zoom:this.stylesheet.zoom,bearing:this.stylesheet.bearing,pitch:this.stylesheet.pitch,sprite:this.stylesheet.sprite,glyphs:this.stylesheet.glyphs,transition:this.stylesheet.transition,sources:t.mapObject(this.sourceCaches,function(t){return t.serialize()}),layers:this._serializeLayers(this._order)},function(t){return void 0!==t})},r.prototype._updateLayer=function(t){this._updatedLayers[t.id]=!0,t.source&&!this._updatedSources[t.source]&&(this._updatedSources[t.source]="reload",this.sourceCaches[t.source].pause()),this._changed=!0},r.prototype._flattenAndSortRenderedFeatures=function(t){for(var e=this,r=function(t){return"fill-extrusion"===e._layers[t].type},n={},i=[],a=this._order.length-1;a>=0;a--){var o=this._order[a];if(r(o)){n[o]=a;for(var s=0,l=t;s<l.length;s+=1){var c=l[s][o];if(c)for(var u=0,h=c;u<h.length;u+=1){var f=h[u];i.push(f)}}}}i.sort(function(t,e){return e.intersectionZ-t.intersectionZ});for(var p=[],d=this._order.length-1;d>=0;d--){var g=this._order[d];if(r(g))for(var v=i.length-1;v>=0;v--){var m=i[v].feature;if(n[m.layer.id]<d)break;p.push(m),i.pop()}else for(var y=0,x=t;y<x.length;y+=1){var b=x[y][g];if(b)for(var _=0,w=b;_<w.length;_+=1){var k=w[_];p.push(k.feature)}}}return p},r.prototype.queryRenderedFeatures=function(e,r,n){r&&r.filter&&this._validate(t.validateStyle.filter,"queryRenderedFeatures.filter",r.filter,null,r);var i={};if(r&&r.layers){if(!Array.isArray(r.layers))return this.fire(new t.ErrorEvent(new Error("parameters.layers must be an Array."))),[];for(var a=0,o=r.layers;a<o.length;a+=1){var s=o[a],l=this._layers[s];if(!l)return this.fire(new t.ErrorEvent(new Error("The layer '"+s+"' does not exist in the map's style and cannot be queried for features."))),[];i[l.source]=!0}}var c=[];for(var u in this.sourceCaches)r.layers&&!i[u]||c.push(R(this.sourceCaches[u],this._layers,e,r,n));return this.placement&&c.push(function(t,e,r,n,i,a){for(var o={},s=i.queryRenderedSymbols(r),l=[],c=0,u=Object.keys(s).map(Number);c<u.length;c+=1){var h=u[c];l.push(a[h])}l.sort(F);for(var f=function(){var e=d[p],r=e.featureIndex.lookupSymbolFeatures(s[e.bucketInstanceId],e.bucketIndex,e.sourceLayerIndex,n.filter,n.layers,t);for(var i in r){var a=o[i]=o[i]||[],l=r[i];l.sort(function(t,r){var n=e.featureSortOrder;if(n){var i=n.indexOf(t.featureIndex);return n.indexOf(r.featureIndex)-i}return r.featureIndex-t.featureIndex});for(var c=0,u=l;c<u.length;c+=1){var h=u[c];a.push(h)}}},p=0,d=l;p<d.length;p+=1)f();var g=function(r){o[r].forEach(function(n){var i=n.feature,a=t[r],o=e[a.source].getFeatureState(i.layer["source-layer"],i.id);i.source=i.layer.source,i.layer["source-layer"]&&(i.sourceLayer=i.layer["source-layer"]),i.state=o})};for(var v in o)g(v);return o}(this._layers,this.sourceCaches,e,r,this.placement.collisionIndex,this.placement.retainedQueryData)),this._flattenAndSortRenderedFeatures(c)},r.prototype.querySourceFeatures=function(e,r){r&&r.filter&&this._validate(t.validateStyle.filter,"querySourceFeatures.filter",r.filter,null,r);var n=this.sourceCaches[e];return n?function(t,e){for(var r=t.getRenderableIds().map(function(e){return t.getTileByID(e)}),n=[],i={},a=0;a<r.length;a++){var o=r[a],s=o.tileID.canonical.key;i[s]||(i[s]=!0,o.querySourceFeatures(n,e))}return n}(n,r):[]},r.prototype.addSourceType=function(t,e,n){return r.getSourceType(t)?n(new Error('A source type called "'+t+'" already exists.')):(r.setSourceType(t,e),e.workerSourceURL?void this.dispatcher.broadcast("loadWorkerSource",{name:t,url:e.workerSourceURL},n):n(null,null))},r.prototype.getLight=function(){return this.light.getLight()},r.prototype.setLight=function(e,r){void 0===r&&(r={}),this._checkLoaded();var n=this.light.getLight(),i=!1;for(var a in e)if(!t.deepEqual(e[a],n[a])){i=!0;break}if(i){var o={now:t.browser.now(),transition:t.extend({duration:300,delay:0},this.stylesheet.transition)};this.light.setLight(e,r),this.light.updateTransitions(o)}},r.prototype._validate=function(e,r,n,i,a){return void 0===a&&(a={}),(!a||!1!==a.validate)&&Oe(this,e.call(t.validateStyle,t.extend({key:r,style:this.serialize(),value:n,styleSpec:t.styleSpec},i)))},r.prototype._remove=function(){for(var e in this._request&&(this._request.cancel(),this._request=null),this._spriteRequest&&(this._spriteRequest.cancel(),this._spriteRequest=null),t.evented.off("pluginAvailable",this._rtlTextPluginCallback),this.sourceCaches)this.sourceCaches[e].clearTiles();this.dispatcher.remove()},r.prototype._clearSource=function(t){this.sourceCaches[t].clearTiles()},r.prototype._reloadSource=function(t){this.sourceCaches[t].resume(),this.sourceCaches[t].reload()},r.prototype._updateSources=function(t){for(var e in this.sourceCaches)this.sourceCaches[e].update(t)},r.prototype._generateCollisionBoxes=function(){for(var t in this.sourceCaches)this._reloadSource(t)},r.prototype._updatePlacement=function(e,r,n,i){for(var a=!1,o=!1,s={},l=0,c=this._order;l<c.length;l+=1){var u=c[l],h=this._layers[u];if("symbol"===h.type){if(!s[h.source]){var f=this.sourceCaches[h.source];s[h.source]=f.getRenderableIds(!0).map(function(t){return f.getTileByID(t)}).sort(function(t,e){return e.tileID.overscaledZ-t.tileID.overscaledZ||(t.tileID.isLessThan(e.tileID)?-1:1)})}var p=this.crossTileSymbolIndex.addLayer(h,s[h.source],e.center.lng);a=a||p}}this.crossTileSymbolIndex.pruneUnusedLayers(this._order);var d=this._layerOrderChanged||0===n;if((d||!this.pauseablePlacement||this.pauseablePlacement.isDone()&&!this.placement.stillRecent(t.browser.now()))&&(this.pauseablePlacement=new Me(e,this._order,d,r,n,i,this.placement),this._layerOrderChanged=!1),this.pauseablePlacement.isDone()?this.placement.setStale():(this.pauseablePlacement.continuePlacement(this._order,this._layers,s),this.pauseablePlacement.isDone()&&(this.placement=this.pauseablePlacement.commit(t.browser.now()),o=!0),a&&this.pauseablePlacement.placement.setStale()),o||a)for(var g=0,v=this._order;g<v.length;g+=1){var m=v[g],y=this._layers[m];"symbol"===y.type&&this.placement.updateLayerOpacities(y,s[y.source])}return!this.pauseablePlacement.isDone()||this.placement.hasTransitions(t.browser.now())},r.prototype._releaseSymbolFadeTiles=function(){for(var t in this.sourceCaches)this.sourceCaches[t].releaseSymbolFadeTiles()},r.prototype.getImages=function(t,e,r){this.imageManager.getImages(e.icons,r)},r.prototype.getGlyphs=function(t,e,r){this.glyphManager.getGlyphs(e.stacks,r)},r.prototype.getResource=function(e,r,n){return t.makeRequest(r,n)},r}(t.Evented);De.getSourceType=function(t){return z[t]},De.setSourceType=function(t,e){z[t]=e},De.registerForPluginAvailability=t.registerForPluginAvailability;var Re=t.createLayout([{name:"a_pos",type:"Int16",components:2}]),Fe=lr("#ifdef GL_ES\nprecision mediump float;\n#else\n#if !defined(lowp)\n#define lowp\n#endif\n#if !defined(mediump)\n#define mediump\n#endif\n#if !defined(highp)\n#define highp\n#endif\n#endif","#ifdef GL_ES\nprecision highp float;\n#else\n#if !defined(lowp)\n#define lowp\n#endif\n#if !defined(mediump)\n#define mediump\n#endif\n#if !defined(highp)\n#define highp\n#endif\n#endif\nvec2 unpack_float(const float packedValue) {int packedIntValue=int(packedValue);int v0=packedIntValue/256;return vec2(v0,packedIntValue-v0*256);}vec2 unpack_opacity(const float packedOpacity) {int intOpacity=int(packedOpacity)/2;return vec2(float(intOpacity)/127.0,mod(packedOpacity,2.0));}vec4 decode_color(const vec2 encodedColor) {return vec4(unpack_float(encodedColor[0])/255.0,unpack_float(encodedColor[1])/255.0\n);}float unpack_mix_vec2(const vec2 packedValue,const float t) {return mix(packedValue[0],packedValue[1],t);}vec4 unpack_mix_color(const vec4 packedColors,const float t) {vec4 minColor=decode_color(vec2(packedColors[0],packedColors[1]));vec4 maxColor=decode_color(vec2(packedColors[2],packedColors[3]));return mix(minColor,maxColor,t);}vec2 get_pattern_pos(const vec2 pixel_coord_upper,const vec2 pixel_coord_lower,const vec2 pattern_size,const float tile_units_to_pixels,const vec2 pos) {vec2 offset=mod(mod(mod(pixel_coord_upper,pattern_size)*256.0,pattern_size)*256.0+pixel_coord_lower,pattern_size);return (tile_units_to_pixels*pos+offset)/pattern_size;}"),Be=lr("uniform vec4 u_color;uniform float u_opacity;void main() {gl_FragColor=u_color*u_opacity;\n#ifdef OVERDRAW_INSPECTOR\ngl_FragColor=vec4(1.0);\n#endif\n}","attribute vec2 a_pos;uniform mat4 u_matrix;void main() {gl_Position=u_matrix*vec4(a_pos,0,1);}"),Ne=lr("uniform vec2 u_pattern_tl_a;uniform vec2 u_pattern_br_a;uniform vec2 u_pattern_tl_b;uniform vec2 u_pattern_br_b;uniform vec2 u_texsize;uniform float u_mix;uniform float u_opacity;uniform sampler2D u_image;varying vec2 v_pos_a;varying vec2 v_pos_b;void main() {vec2 imagecoord=mod(v_pos_a,1.0);vec2 pos=mix(u_pattern_tl_a/u_texsize,u_pattern_br_a/u_texsize,imagecoord);vec4 color1=texture2D(u_image,pos);vec2 imagecoord_b=mod(v_pos_b,1.0);vec2 pos2=mix(u_pattern_tl_b/u_texsize,u_pattern_br_b/u_texsize,imagecoord_b);vec4 color2=texture2D(u_image,pos2);gl_FragColor=mix(color1,color2,u_mix)*u_opacity;\n#ifdef OVERDRAW_INSPECTOR\ngl_FragColor=vec4(1.0);\n#endif\n}","uniform mat4 u_matrix;uniform vec2 u_pattern_size_a;uniform vec2 u_pattern_size_b;uniform vec2 u_pixel_coord_upper;uniform vec2 u_pixel_coord_lower;uniform float u_scale_a;uniform float u_scale_b;uniform float u_tile_units_to_pixels;attribute vec2 a_pos;varying vec2 v_pos_a;varying vec2 v_pos_b;void main() {gl_Position=u_matrix*vec4(a_pos,0,1);v_pos_a=get_pattern_pos(u_pixel_coord_upper,u_pixel_coord_lower,u_scale_a*u_pattern_size_a,u_tile_units_to_pixels,a_pos);v_pos_b=get_pattern_pos(u_pixel_coord_upper,u_pixel_coord_lower,u_scale_b*u_pattern_size_b,u_tile_units_to_pixels,a_pos);}"),je=lr("varying vec3 v_data;\n#pragma mapbox: define highp vec4 color\n#pragma mapbox: define mediump float radius\n#pragma mapbox: define lowp float blur\n#pragma mapbox: define lowp float opacity\n#pragma mapbox: define highp vec4 stroke_color\n#pragma mapbox: define mediump float stroke_width\n#pragma mapbox: define lowp float stroke_opacity\nvoid main() {\n#pragma mapbox: initialize highp vec4 color\n#pragma mapbox: initialize mediump float radius\n#pragma mapbox: initialize lowp float blur\n#pragma mapbox: initialize lowp float opacity\n#pragma mapbox: initialize highp vec4 stroke_color\n#pragma mapbox: initialize mediump float stroke_width\n#pragma mapbox: initialize lowp float stroke_opacity\nvec2 extrude=v_data.xy;float extrude_length=length(extrude);lowp float antialiasblur=v_data.z;float antialiased_blur=-max(blur,antialiasblur);float opacity_t=smoothstep(0.0,antialiased_blur,extrude_length-1.0);float color_t=stroke_width < 0.01 ? 0.0 : smoothstep(antialiased_blur,0.0,extrude_length-radius/(radius+stroke_width));gl_FragColor=opacity_t*mix(color*opacity,stroke_color*stroke_opacity,color_t);\n#ifdef OVERDRAW_INSPECTOR\ngl_FragColor=vec4(1.0);\n#endif\n}","uniform mat4 u_matrix;uniform bool u_scale_with_map;uniform bool u_pitch_with_map;uniform vec2 u_extrude_scale;uniform lowp float u_device_pixel_ratio;uniform highp float u_camera_to_center_distance;attribute vec2 a_pos;varying vec3 v_data;\n#pragma mapbox: define highp vec4 color\n#pragma mapbox: define mediump float radius\n#pragma mapbox: define lowp float blur\n#pragma mapbox: define lowp float opacity\n#pragma mapbox: define highp vec4 stroke_color\n#pragma mapbox: define mediump float stroke_width\n#pragma mapbox: define lowp float stroke_opacity\nvoid main(void) {\n#pragma mapbox: initialize highp vec4 color\n#pragma mapbox: initialize mediump float radius\n#pragma mapbox: initialize lowp float blur\n#pragma mapbox: initialize lowp float opacity\n#pragma mapbox: initialize highp vec4 stroke_color\n#pragma mapbox: initialize mediump float stroke_width\n#pragma mapbox: initialize lowp float stroke_opacity\nvec2 extrude=vec2(mod(a_pos,2.0)*2.0-1.0);vec2 circle_center=floor(a_pos*0.5);if (u_pitch_with_map) {vec2 corner_position=circle_center;if (u_scale_with_map) {corner_position+=extrude*(radius+stroke_width)*u_extrude_scale;} else {vec4 projected_center=u_matrix*vec4(circle_center,0,1);corner_position+=extrude*(radius+stroke_width)*u_extrude_scale*(projected_center.w/u_camera_to_center_distance);}gl_Position=u_matrix*vec4(corner_position,0,1);} else {gl_Position=u_matrix*vec4(circle_center,0,1);if (u_scale_with_map) {gl_Position.xy+=extrude*(radius+stroke_width)*u_extrude_scale*u_camera_to_center_distance;} else {gl_Position.xy+=extrude*(radius+stroke_width)*u_extrude_scale*gl_Position.w;}}lowp float antialiasblur=1.0/u_device_pixel_ratio/(radius+stroke_width);v_data=vec3(extrude.x,extrude.y,antialiasblur);}"),Ue=lr("void main() {gl_FragColor=vec4(1.0);}","attribute vec2 a_pos;uniform mat4 u_matrix;void main() {gl_Position=u_matrix*vec4(a_pos,0,1);}"),Ve=lr("uniform highp float u_intensity;varying vec2 v_extrude;\n#pragma mapbox: define highp float weight\n#define GAUSS_COEF 0.3989422804014327\nvoid main() {\n#pragma mapbox: initialize highp float weight\nfloat d=-0.5*3.0*3.0*dot(v_extrude,v_extrude);float val=weight*u_intensity*GAUSS_COEF*exp(d);gl_FragColor=vec4(val,1.0,1.0,1.0);\n#ifdef OVERDRAW_INSPECTOR\ngl_FragColor=vec4(1.0);\n#endif\n}","uniform mat4 u_matrix;uniform float u_extrude_scale;uniform float u_opacity;uniform float u_intensity;attribute vec2 a_pos;varying vec2 v_extrude;\n#pragma mapbox: define highp float weight\n#pragma mapbox: define mediump float radius\nconst highp float ZERO=1.0/255.0/16.0;\n#define GAUSS_COEF 0.3989422804014327\nvoid main(void) {\n#pragma mapbox: initialize highp float weight\n#pragma mapbox: initialize mediump float radius\nvec2 unscaled_extrude=vec2(mod(a_pos,2.0)*2.0-1.0);float S=sqrt(-2.0*log(ZERO/weight/u_intensity/GAUSS_COEF))/3.0;v_extrude=S*unscaled_extrude;vec2 extrude=v_extrude*radius*u_extrude_scale;vec4 pos=vec4(floor(a_pos*0.5)+extrude,0,1);gl_Position=u_matrix*pos;}"),qe=lr("uniform sampler2D u_image;uniform sampler2D u_color_ramp;uniform float u_opacity;varying vec2 v_pos;void main() {float t=texture2D(u_image,v_pos).r;vec4 color=texture2D(u_color_ramp,vec2(t,0.5));gl_FragColor=color*u_opacity;\n#ifdef OVERDRAW_INSPECTOR\ngl_FragColor=vec4(0.0);\n#endif\n}","uniform mat4 u_matrix;uniform vec2 u_world;attribute vec2 a_pos;varying vec2 v_pos;void main() {gl_Position=u_matrix*vec4(a_pos*u_world,0,1);v_pos.x=a_pos.x;v_pos.y=1.0-a_pos.y;}"),He=lr("varying float v_placed;varying float v_notUsed;void main() {float alpha=0.5;gl_FragColor=vec4(1.0,0.0,0.0,1.0)*alpha;if (v_placed > 0.5) {gl_FragColor=vec4(0.0,0.0,1.0,0.5)*alpha;}if (v_notUsed > 0.5) {gl_FragColor*=.1;}}","attribute vec2 a_pos;attribute vec2 a_anchor_pos;attribute vec2 a_extrude;attribute vec2 a_placed;attribute vec2 a_shift;uniform mat4 u_matrix;uniform vec2 u_extrude_scale;uniform float u_camera_to_center_distance;varying float v_placed;varying float v_notUsed;void main() {vec4 projectedPoint=u_matrix*vec4(a_anchor_pos,0,1);highp float camera_to_anchor_distance=projectedPoint.w;highp float collision_perspective_ratio=clamp(0.5+0.5*(u_camera_to_center_distance/camera_to_anchor_distance),0.0,4.0);gl_Position=u_matrix*vec4(a_pos,0.0,1.0);gl_Position.xy+=(a_extrude+a_shift)*u_extrude_scale*gl_Position.w*collision_perspective_ratio;v_placed=a_placed.x;v_notUsed=a_placed.y;}"),Ge=lr("uniform float u_overscale_factor;varying float v_placed;varying float v_notUsed;varying float v_radius;varying vec2 v_extrude;varying vec2 v_extrude_scale;void main() {float alpha=0.5;vec4 color=vec4(1.0,0.0,0.0,1.0)*alpha;if (v_placed > 0.5) {color=vec4(0.0,0.0,1.0,0.5)*alpha;}if (v_notUsed > 0.5) {color*=.2;}float extrude_scale_length=length(v_extrude_scale);float extrude_length=length(v_extrude)*extrude_scale_length;float stroke_width=15.0*extrude_scale_length/u_overscale_factor;float radius=v_radius*extrude_scale_length;float distance_to_edge=abs(extrude_length-radius);float opacity_t=smoothstep(-stroke_width,0.0,-distance_to_edge);gl_FragColor=opacity_t*color;}","attribute vec2 a_pos;attribute vec2 a_anchor_pos;attribute vec2 a_extrude;attribute vec2 a_placed;uniform mat4 u_matrix;uniform vec2 u_extrude_scale;uniform float u_camera_to_center_distance;varying float v_placed;varying float v_notUsed;varying float v_radius;varying vec2 v_extrude;varying vec2 v_extrude_scale;void main() {vec4 projectedPoint=u_matrix*vec4(a_anchor_pos,0,1);highp float camera_to_anchor_distance=projectedPoint.w;highp float collision_perspective_ratio=clamp(0.5+0.5*(u_camera_to_center_distance/camera_to_anchor_distance),0.0,4.0);gl_Position=u_matrix*vec4(a_pos,0.0,1.0);highp float padding_factor=1.2;gl_Position.xy+=a_extrude*u_extrude_scale*padding_factor*gl_Position.w*collision_perspective_ratio;v_placed=a_placed.x;v_notUsed=a_placed.y;v_radius=abs(a_extrude.y);v_extrude=a_extrude*padding_factor;v_extrude_scale=u_extrude_scale*u_camera_to_center_distance*collision_perspective_ratio;}"),Ye=lr("uniform highp vec4 u_color;void main() {gl_FragColor=u_color;}","attribute vec2 a_pos;uniform mat4 u_matrix;void main() {gl_Position=u_matrix*vec4(a_pos,0,1);}"),We=lr("#pragma mapbox: define highp vec4 color\n#pragma mapbox: define lowp float opacity\nvoid main() {\n#pragma mapbox: initialize highp vec4 color\n#pragma mapbox: initialize lowp float opacity\ngl_FragColor=color*opacity;\n#ifdef OVERDRAW_INSPECTOR\ngl_FragColor=vec4(1.0);\n#endif\n}","attribute vec2 a_pos;uniform mat4 u_matrix;\n#pragma mapbox: define highp vec4 color\n#pragma mapbox: define lowp float opacity\nvoid main() {\n#pragma mapbox: initialize highp vec4 color\n#pragma mapbox: initialize lowp float opacity\ngl_Position=u_matrix*vec4(a_pos,0,1);}"),Xe=lr("varying vec2 v_pos;\n#pragma mapbox: define highp vec4 outline_color\n#pragma mapbox: define lowp float opacity\nvoid main() {\n#pragma mapbox: initialize highp vec4 outline_color\n#pragma mapbox: initialize lowp float opacity\nfloat dist=length(v_pos-gl_FragCoord.xy);float alpha=1.0-smoothstep(0.0,1.0,dist);gl_FragColor=outline_color*(alpha*opacity);\n#ifdef OVERDRAW_INSPECTOR\ngl_FragColor=vec4(1.0);\n#endif\n}","attribute vec2 a_pos;uniform mat4 u_matrix;uniform vec2 u_world;varying vec2 v_pos;\n#pragma mapbox: define highp vec4 outline_color\n#pragma mapbox: define lowp float opacity\nvoid main() {\n#pragma mapbox: initialize highp vec4 outline_color\n#pragma mapbox: initialize lowp float opacity\ngl_Position=u_matrix*vec4(a_pos,0,1);v_pos=(gl_Position.xy/gl_Position.w+1.0)/2.0*u_world;}"),Ze=lr("uniform vec2 u_texsize;uniform sampler2D u_image;uniform float u_fade;varying vec2 v_pos_a;varying vec2 v_pos_b;varying vec2 v_pos;\n#pragma mapbox: define lowp float opacity\n#pragma mapbox: define lowp vec4 pattern_from\n#pragma mapbox: define lowp vec4 pattern_to\nvoid main() {\n#pragma mapbox: initialize lowp float opacity\n#pragma mapbox: initialize mediump vec4 pattern_from\n#pragma mapbox: initialize mediump vec4 pattern_to\nvec2 pattern_tl_a=pattern_from.xy;vec2 pattern_br_a=pattern_from.zw;vec2 pattern_tl_b=pattern_to.xy;vec2 pattern_br_b=pattern_to.zw;vec2 imagecoord=mod(v_pos_a,1.0);vec2 pos=mix(pattern_tl_a/u_texsize,pattern_br_a/u_texsize,imagecoord);vec4 color1=texture2D(u_image,pos);vec2 imagecoord_b=mod(v_pos_b,1.0);vec2 pos2=mix(pattern_tl_b/u_texsize,pattern_br_b/u_texsize,imagecoord_b);vec4 color2=texture2D(u_image,pos2);float dist=length(v_pos-gl_FragCoord.xy);float alpha=1.0-smoothstep(0.0,1.0,dist);gl_FragColor=mix(color1,color2,u_fade)*alpha*opacity;\n#ifdef OVERDRAW_INSPECTOR\ngl_FragColor=vec4(1.0);\n#endif\n}","uniform mat4 u_matrix;uniform vec2 u_world;uniform vec2 u_pixel_coord_upper;uniform vec2 u_pixel_coord_lower;uniform vec4 u_scale;attribute vec2 a_pos;varying vec2 v_pos_a;varying vec2 v_pos_b;varying vec2 v_pos;\n#pragma mapbox: define lowp float opacity\n#pragma mapbox: define lowp vec4 pattern_from\n#pragma mapbox: define lowp vec4 pattern_to\nvoid main() {\n#pragma mapbox: initialize lowp float opacity\n#pragma mapbox: initialize mediump vec4 pattern_from\n#pragma mapbox: initialize mediump vec4 pattern_to\nvec2 pattern_tl_a=pattern_from.xy;vec2 pattern_br_a=pattern_from.zw;vec2 pattern_tl_b=pattern_to.xy;vec2 pattern_br_b=pattern_to.zw;float pixelRatio=u_scale.x;float tileRatio=u_scale.y;float fromScale=u_scale.z;float toScale=u_scale.w;gl_Position=u_matrix*vec4(a_pos,0,1);vec2 display_size_a=vec2((pattern_br_a.x-pattern_tl_a.x)/pixelRatio,(pattern_br_a.y-pattern_tl_a.y)/pixelRatio);vec2 display_size_b=vec2((pattern_br_b.x-pattern_tl_b.x)/pixelRatio,(pattern_br_b.y-pattern_tl_b.y)/pixelRatio);v_pos_a=get_pattern_pos(u_pixel_coord_upper,u_pixel_coord_lower,fromScale*display_size_a,tileRatio,a_pos);v_pos_b=get_pattern_pos(u_pixel_coord_upper,u_pixel_coord_lower,toScale*display_size_b,tileRatio,a_pos);v_pos=(gl_Position.xy/gl_Position.w+1.0)/2.0*u_world;}"),Je=lr("uniform vec2 u_texsize;uniform float u_fade;uniform sampler2D u_image;varying vec2 v_pos_a;varying vec2 v_pos_b;\n#pragma mapbox: define lowp float opacity\n#pragma mapbox: define lowp vec4 pattern_from\n#pragma mapbox: define lowp vec4 pattern_to\nvoid main() {\n#pragma mapbox: initialize lowp float opacity\n#pragma mapbox: initialize mediump vec4 pattern_from\n#pragma mapbox: initialize mediump vec4 pattern_to\nvec2 pattern_tl_a=pattern_from.xy;vec2 pattern_br_a=pattern_from.zw;vec2 pattern_tl_b=pattern_to.xy;vec2 pattern_br_b=pattern_to.zw;vec2 imagecoord=mod(v_pos_a,1.0);vec2 pos=mix(pattern_tl_a/u_texsize,pattern_br_a/u_texsize,imagecoord);vec4 color1=texture2D(u_image,pos);vec2 imagecoord_b=mod(v_pos_b,1.0);vec2 pos2=mix(pattern_tl_b/u_texsize,pattern_br_b/u_texsize,imagecoord_b);vec4 color2=texture2D(u_image,pos2);gl_FragColor=mix(color1,color2,u_fade)*opacity;\n#ifdef OVERDRAW_INSPECTOR\ngl_FragColor=vec4(1.0);\n#endif\n}","uniform mat4 u_matrix;uniform vec2 u_pixel_coord_upper;uniform vec2 u_pixel_coord_lower;uniform vec4 u_scale;attribute vec2 a_pos;varying vec2 v_pos_a;varying vec2 v_pos_b;\n#pragma mapbox: define lowp float opacity\n#pragma mapbox: define lowp vec4 pattern_from\n#pragma mapbox: define lowp vec4 pattern_to\nvoid main() {\n#pragma mapbox: initialize lowp float opacity\n#pragma mapbox: initialize mediump vec4 pattern_from\n#pragma mapbox: initialize mediump vec4 pattern_to\nvec2 pattern_tl_a=pattern_from.xy;vec2 pattern_br_a=pattern_from.zw;vec2 pattern_tl_b=pattern_to.xy;vec2 pattern_br_b=pattern_to.zw;float pixelRatio=u_scale.x;float tileZoomRatio=u_scale.y;float fromScale=u_scale.z;float toScale=u_scale.w;vec2 display_size_a=vec2((pattern_br_a.x-pattern_tl_a.x)/pixelRatio,(pattern_br_a.y-pattern_tl_a.y)/pixelRatio);vec2 display_size_b=vec2((pattern_br_b.x-pattern_tl_b.x)/pixelRatio,(pattern_br_b.y-pattern_tl_b.y)/pixelRatio);gl_Position=u_matrix*vec4(a_pos,0,1);v_pos_a=get_pattern_pos(u_pixel_coord_upper,u_pixel_coord_lower,fromScale*display_size_a,tileZoomRatio,a_pos);v_pos_b=get_pattern_pos(u_pixel_coord_upper,u_pixel_coord_lower,toScale*display_size_b,tileZoomRatio,a_pos);}"),Ke=lr("varying vec4 v_color;void main() {gl_FragColor=v_color;\n#ifdef OVERDRAW_INSPECTOR\ngl_FragColor=vec4(1.0);\n#endif\n}","uniform mat4 u_matrix;uniform vec3 u_lightcolor;uniform lowp vec3 u_lightpos;uniform lowp float u_lightintensity;uniform float u_vertical_gradient;uniform lowp float u_opacity;attribute vec2 a_pos;attribute vec4 a_normal_ed;varying vec4 v_color;\n#pragma mapbox: define highp float base\n#pragma mapbox: define highp float height\n#pragma mapbox: define highp vec4 color\nvoid main() {\n#pragma mapbox: initialize highp float base\n#pragma mapbox: initialize highp float height\n#pragma mapbox: initialize highp vec4 color\nvec3 normal=a_normal_ed.xyz;base=max(0.0,base);height=max(0.0,height);float t=mod(normal.x,2.0);gl_Position=u_matrix*vec4(a_pos,t > 0.0 ? height : base,1);float colorvalue=color.r*0.2126+color.g*0.7152+color.b*0.0722;v_color=vec4(0.0,0.0,0.0,1.0);vec4 ambientlight=vec4(0.03,0.03,0.03,1.0);color+=ambientlight;float directional=clamp(dot(normal/16384.0,u_lightpos),0.0,1.0);directional=mix((1.0-u_lightintensity),max((1.0-colorvalue+u_lightintensity),1.0),directional);if (normal.y !=0.0) {directional*=((1.0-u_vertical_gradient)+(u_vertical_gradient*clamp((t+base)*pow(height/150.0,0.5),mix(0.7,0.98,1.0-u_lightintensity),1.0)));}v_color.r+=clamp(color.r*directional*u_lightcolor.r,mix(0.0,0.3,1.0-u_lightcolor.r),1.0);v_color.g+=clamp(color.g*directional*u_lightcolor.g,mix(0.0,0.3,1.0-u_lightcolor.g),1.0);v_color.b+=clamp(color.b*directional*u_lightcolor.b,mix(0.0,0.3,1.0-u_lightcolor.b),1.0);v_color*=u_opacity;}"),$e=lr("uniform vec2 u_texsize;uniform float u_fade;uniform sampler2D u_image;varying vec2 v_pos_a;varying vec2 v_pos_b;varying vec4 v_lighting;\n#pragma mapbox: define lowp float base\n#pragma mapbox: define lowp float height\n#pragma mapbox: define lowp vec4 pattern_from\n#pragma mapbox: define lowp vec4 pattern_to\nvoid main() {\n#pragma mapbox: initialize lowp float base\n#pragma mapbox: initialize lowp float height\n#pragma mapbox: initialize mediump vec4 pattern_from\n#pragma mapbox: initialize mediump vec4 pattern_to\nvec2 pattern_tl_a=pattern_from.xy;vec2 pattern_br_a=pattern_from.zw;vec2 pattern_tl_b=pattern_to.xy;vec2 pattern_br_b=pattern_to.zw;vec2 imagecoord=mod(v_pos_a,1.0);vec2 pos=mix(pattern_tl_a/u_texsize,pattern_br_a/u_texsize,imagecoord);vec4 color1=texture2D(u_image,pos);vec2 imagecoord_b=mod(v_pos_b,1.0);vec2 pos2=mix(pattern_tl_b/u_texsize,pattern_br_b/u_texsize,imagecoord_b);vec4 color2=texture2D(u_image,pos2);vec4 mixedColor=mix(color1,color2,u_fade);gl_FragColor=mixedColor*v_lighting;\n#ifdef OVERDRAW_INSPECTOR\ngl_FragColor=vec4(1.0);\n#endif\n}","uniform mat4 u_matrix;uniform vec2 u_pixel_coord_upper;uniform vec2 u_pixel_coord_lower;uniform float u_height_factor;uniform vec4 u_scale;uniform float u_vertical_gradient;uniform lowp float u_opacity;uniform vec3 u_lightcolor;uniform lowp vec3 u_lightpos;uniform lowp float u_lightintensity;attribute vec2 a_pos;attribute vec4 a_normal_ed;varying vec2 v_pos_a;varying vec2 v_pos_b;varying vec4 v_lighting;\n#pragma mapbox: define lowp float base\n#pragma mapbox: define lowp float height\n#pragma mapbox: define lowp vec4 pattern_from\n#pragma mapbox: define lowp vec4 pattern_to\nvoid main() {\n#pragma mapbox: initialize lowp float base\n#pragma mapbox: initialize lowp float height\n#pragma mapbox: initialize mediump vec4 pattern_from\n#pragma mapbox: initialize mediump vec4 pattern_to\nvec2 pattern_tl_a=pattern_from.xy;vec2 pattern_br_a=pattern_from.zw;vec2 pattern_tl_b=pattern_to.xy;vec2 pattern_br_b=pattern_to.zw;float pixelRatio=u_scale.x;float tileRatio=u_scale.y;float fromScale=u_scale.z;float toScale=u_scale.w;vec3 normal=a_normal_ed.xyz;float edgedistance=a_normal_ed.w;vec2 display_size_a=vec2((pattern_br_a.x-pattern_tl_a.x)/pixelRatio,(pattern_br_a.y-pattern_tl_a.y)/pixelRatio);vec2 display_size_b=vec2((pattern_br_b.x-pattern_tl_b.x)/pixelRatio,(pattern_br_b.y-pattern_tl_b.y)/pixelRatio);base=max(0.0,base);height=max(0.0,height);float t=mod(normal.x,2.0);float z=t > 0.0 ? height : base;gl_Position=u_matrix*vec4(a_pos,z,1);vec2 pos=normal.x==1.0 && normal.y==0.0 && normal.z==16384.0\n? a_pos\n: vec2(edgedistance,z*u_height_factor);v_pos_a=get_pattern_pos(u_pixel_coord_upper,u_pixel_coord_lower,fromScale*display_size_a,tileRatio,pos);v_pos_b=get_pattern_pos(u_pixel_coord_upper,u_pixel_coord_lower,toScale*display_size_b,tileRatio,pos);v_lighting=vec4(0.0,0.0,0.0,1.0);float directional=clamp(dot(normal/16383.0,u_lightpos),0.0,1.0);directional=mix((1.0-u_lightintensity),max((0.5+u_lightintensity),1.0),directional);if (normal.y !=0.0) {directional*=((1.0-u_vertical_gradient)+(u_vertical_gradient*clamp((t+base)*pow(height/150.0,0.5),mix(0.7,0.98,1.0-u_lightintensity),1.0)));}v_lighting.rgb+=clamp(directional*u_lightcolor,mix(vec3(0.0),vec3(0.3),1.0-u_lightcolor),vec3(1.0));v_lighting*=u_opacity;}"),Qe=lr("#ifdef GL_ES\nprecision highp float;\n#endif\nuniform sampler2D u_image;varying vec2 v_pos;uniform vec2 u_dimension;uniform float u_zoom;uniform float u_maxzoom;float getElevation(vec2 coord,float bias) {vec4 data=texture2D(u_image,coord)*255.0;return (data.r+data.g*256.0+data.b*256.0*256.0)/4.0;}void main() {vec2 epsilon=1.0/u_dimension;float a=getElevation(v_pos+vec2(-epsilon.x,-epsilon.y),0.0);float b=getElevation(v_pos+vec2(0,-epsilon.y),0.0);float c=getElevation(v_pos+vec2(epsilon.x,-epsilon.y),0.0);float d=getElevation(v_pos+vec2(-epsilon.x,0),0.0);float e=getElevation(v_pos,0.0);float f=getElevation(v_pos+vec2(epsilon.x,0),0.0);float g=getElevation(v_pos+vec2(-epsilon.x,epsilon.y),0.0);float h=getElevation(v_pos+vec2(0,epsilon.y),0.0);float i=getElevation(v_pos+vec2(epsilon.x,epsilon.y),0.0);float exaggeration=u_zoom < 2.0 ? 0.4 : u_zoom < 4.5 ? 0.35 : 0.3;vec2 deriv=vec2((c+f+f+i)-(a+d+d+g),(g+h+h+i)-(a+b+b+c))/ pow(2.0,(u_zoom-u_maxzoom)*exaggeration+19.2562-u_zoom);gl_FragColor=clamp(vec4(deriv.x/2.0+0.5,deriv.y/2.0+0.5,1.0,1.0),0.0,1.0);\n#ifdef OVERDRAW_INSPECTOR\ngl_FragColor=vec4(1.0);\n#endif\n}","uniform mat4 u_matrix;uniform vec2 u_dimension;attribute vec2 a_pos;attribute vec2 a_texture_pos;varying vec2 v_pos;void main() {gl_Position=u_matrix*vec4(a_pos,0,1);highp vec2 epsilon=1.0/u_dimension;float scale=(u_dimension.x-2.0)/u_dimension.x;v_pos=(a_texture_pos/8192.0)*scale+epsilon;}"),tr=lr("uniform sampler2D u_image;varying vec2 v_pos;uniform vec2 u_latrange;uniform vec2 u_light;uniform vec4 u_shadow;uniform vec4 u_highlight;uniform vec4 u_accent;\n#define PI 3.141592653589793\nvoid main() {vec4 pixel=texture2D(u_image,v_pos);vec2 deriv=((pixel.rg*2.0)-1.0);float scaleFactor=cos(radians((u_latrange[0]-u_latrange[1])*(1.0-v_pos.y)+u_latrange[1]));float slope=atan(1.25*length(deriv)/scaleFactor);float aspect=deriv.x !=0.0 ? atan(deriv.y,-deriv.x) : PI/2.0*(deriv.y > 0.0 ? 1.0 :-1.0);float intensity=u_light.x;float azimuth=u_light.y+PI;float base=1.875-intensity*1.75;float maxValue=0.5*PI;float scaledSlope=intensity !=0.5 ? ((pow(base,slope)-1.0)/(pow(base,maxValue)-1.0))*maxValue : slope;float accent=cos(scaledSlope);vec4 accent_color=(1.0-accent)*u_accent*clamp(intensity*2.0,0.0,1.0);float shade=abs(mod((aspect+azimuth)/PI+0.5,2.0)-1.0);vec4 shade_color=mix(u_shadow,u_highlight,shade)*sin(scaledSlope)*clamp(intensity*2.0,0.0,1.0);gl_FragColor=accent_color*(1.0-shade_color.a)+shade_color;\n#ifdef OVERDRAW_INSPECTOR\ngl_FragColor=vec4(1.0);\n#endif\n}","uniform mat4 u_matrix;attribute vec2 a_pos;attribute vec2 a_texture_pos;varying vec2 v_pos;void main() {gl_Position=u_matrix*vec4(a_pos,0,1);v_pos=a_texture_pos/8192.0;}"),er=lr("uniform lowp float u_device_pixel_ratio;varying vec2 v_width2;varying vec2 v_normal;varying float v_gamma_scale;\n#pragma mapbox: define highp vec4 color\n#pragma mapbox: define lowp float blur\n#pragma mapbox: define lowp float opacity\nvoid main() {\n#pragma mapbox: initialize highp vec4 color\n#pragma mapbox: initialize lowp float blur\n#pragma mapbox: initialize lowp float opacity\nfloat dist=length(v_normal)*v_width2.s;float blur2=(blur+1.0/u_device_pixel_ratio)*v_gamma_scale;float alpha=clamp(min(dist-(v_width2.t-blur2),v_width2.s-dist)/blur2,0.0,1.0);gl_FragColor=color*(alpha*opacity);\n#ifdef OVERDRAW_INSPECTOR\ngl_FragColor=vec4(1.0);\n#endif\n}","\n#define scale 0.015873016\nattribute vec2 a_pos_normal;attribute vec4 a_data;uniform mat4 u_matrix;uniform mediump float u_ratio;uniform vec2 u_units_to_pixels;uniform lowp float u_device_pixel_ratio;varying vec2 v_normal;varying vec2 v_width2;varying float v_gamma_scale;varying highp float v_linesofar;\n#pragma mapbox: define highp vec4 color\n#pragma mapbox: define lowp float blur\n#pragma mapbox: define lowp float opacity\n#pragma mapbox: define mediump float gapwidth\n#pragma mapbox: define lowp float offset\n#pragma mapbox: define mediump float width\nvoid main() {\n#pragma mapbox: initialize highp vec4 color\n#pragma mapbox: initialize lowp float blur\n#pragma mapbox: initialize lowp float opacity\n#pragma mapbox: initialize mediump float gapwidth\n#pragma mapbox: initialize lowp float offset\n#pragma mapbox: initialize mediump float width\nfloat ANTIALIASING=1.0/u_device_pixel_ratio/2.0;vec2 a_extrude=a_data.xy-128.0;float a_direction=mod(a_data.z,4.0)-1.0;v_linesofar=(floor(a_data.z/4.0)+a_data.w*64.0)*2.0;vec2 pos=floor(a_pos_normal*0.5);mediump vec2 normal=a_pos_normal-2.0*pos;normal.y=normal.y*2.0-1.0;v_normal=normal;gapwidth=gapwidth/2.0;float halfwidth=width/2.0;offset=-1.0*offset;float inset=gapwidth+(gapwidth > 0.0 ? ANTIALIASING : 0.0);float outset=gapwidth+halfwidth*(gapwidth > 0.0 ? 2.0 : 1.0)+(halfwidth==0.0 ? 0.0 : ANTIALIASING);mediump vec2 dist=outset*a_extrude*scale;mediump float u=0.5*a_direction;mediump float t=1.0-abs(u);mediump vec2 offset2=offset*a_extrude*scale*normal.y*mat2(t,-u,u,t);vec4 projected_extrude=u_matrix*vec4(dist/u_ratio,0.0,0.0);gl_Position=u_matrix*vec4(pos+offset2/u_ratio,0.0,1.0)+projected_extrude;float extrude_length_without_perspective=length(dist);float extrude_length_with_perspective=length(projected_extrude.xy/gl_Position.w*u_units_to_pixels);v_gamma_scale=extrude_length_without_perspective/extrude_length_with_perspective;v_width2=vec2(outset,inset);}"),rr=lr("uniform lowp float u_device_pixel_ratio;uniform sampler2D u_image;varying vec2 v_width2;varying vec2 v_normal;varying float v_gamma_scale;varying highp float v_lineprogress;\n#pragma mapbox: define lowp float blur\n#pragma mapbox: define lowp float opacity\nvoid main() {\n#pragma mapbox: initialize lowp float blur\n#pragma mapbox: initialize lowp float opacity\nfloat dist=length(v_normal)*v_width2.s;float blur2=(blur+1.0/u_device_pixel_ratio)*v_gamma_scale;float alpha=clamp(min(dist-(v_width2.t-blur2),v_width2.s-dist)/blur2,0.0,1.0);vec4 color=texture2D(u_image,vec2(v_lineprogress,0.5));gl_FragColor=color*(alpha*opacity);\n#ifdef OVERDRAW_INSPECTOR\ngl_FragColor=vec4(1.0);\n#endif\n}","\n#define MAX_LINE_DISTANCE 32767.0\n#define scale 0.015873016\nattribute vec2 a_pos_normal;attribute vec4 a_data;uniform mat4 u_matrix;uniform mediump float u_ratio;uniform lowp float u_device_pixel_ratio;uniform vec2 u_units_to_pixels;varying vec2 v_normal;varying vec2 v_width2;varying float v_gamma_scale;varying highp float v_lineprogress;\n#pragma mapbox: define lowp float blur\n#pragma mapbox: define lowp float opacity\n#pragma mapbox: define mediump float gapwidth\n#pragma mapbox: define lowp float offset\n#pragma mapbox: define mediump float width\nvoid main() {\n#pragma mapbox: initialize lowp float blur\n#pragma mapbox: initialize lowp float opacity\n#pragma mapbox: initialize mediump float gapwidth\n#pragma mapbox: initialize lowp float offset\n#pragma mapbox: initialize mediump float width\nfloat ANTIALIASING=1.0/u_device_pixel_ratio/2.0;vec2 a_extrude=a_data.xy-128.0;float a_direction=mod(a_data.z,4.0)-1.0;v_lineprogress=(floor(a_data.z/4.0)+a_data.w*64.0)*2.0/MAX_LINE_DISTANCE;vec2 pos=floor(a_pos_normal*0.5);mediump vec2 normal=a_pos_normal-2.0*pos;normal.y=normal.y*2.0-1.0;v_normal=normal;gapwidth=gapwidth/2.0;float halfwidth=width/2.0;offset=-1.0*offset;float inset=gapwidth+(gapwidth > 0.0 ? ANTIALIASING : 0.0);float outset=gapwidth+halfwidth*(gapwidth > 0.0 ? 2.0 : 1.0)+(halfwidth==0.0 ? 0.0 : ANTIALIASING);mediump vec2 dist=outset*a_extrude*scale;mediump float u=0.5*a_direction;mediump float t=1.0-abs(u);mediump vec2 offset2=offset*a_extrude*scale*normal.y*mat2(t,-u,u,t);vec4 projected_extrude=u_matrix*vec4(dist/u_ratio,0.0,0.0);gl_Position=u_matrix*vec4(pos+offset2/u_ratio,0.0,1.0)+projected_extrude;float extrude_length_without_perspective=length(dist);float extrude_length_with_perspective=length(projected_extrude.xy/gl_Position.w*u_units_to_pixels);v_gamma_scale=extrude_length_without_perspective/extrude_length_with_perspective;v_width2=vec2(outset,inset);}"),nr=lr("uniform lowp float u_device_pixel_ratio;uniform vec2 u_texsize;uniform float u_fade;uniform mediump vec4 u_scale;uniform sampler2D u_image;varying vec2 v_normal;varying vec2 v_width2;varying float v_linesofar;varying float v_gamma_scale;\n#pragma mapbox: define lowp vec4 pattern_from\n#pragma mapbox: define lowp vec4 pattern_to\n#pragma mapbox: define lowp float blur\n#pragma mapbox: define lowp float opacity\nvoid main() {\n#pragma mapbox: initialize mediump vec4 pattern_from\n#pragma mapbox: initialize mediump vec4 pattern_to\n#pragma mapbox: initialize lowp float blur\n#pragma mapbox: initialize lowp float opacity\nvec2 pattern_tl_a=pattern_from.xy;vec2 pattern_br_a=pattern_from.zw;vec2 pattern_tl_b=pattern_to.xy;vec2 pattern_br_b=pattern_to.zw;float pixelRatio=u_scale.x;float tileZoomRatio=u_scale.y;float fromScale=u_scale.z;float toScale=u_scale.w;vec2 display_size_a=vec2((pattern_br_a.x-pattern_tl_a.x)/pixelRatio,(pattern_br_a.y-pattern_tl_a.y)/pixelRatio);vec2 display_size_b=vec2((pattern_br_b.x-pattern_tl_b.x)/pixelRatio,(pattern_br_b.y-pattern_tl_b.y)/pixelRatio);vec2 pattern_size_a=vec2(display_size_a.x*fromScale/tileZoomRatio,display_size_a.y);vec2 pattern_size_b=vec2(display_size_b.x*toScale/tileZoomRatio,display_size_b.y);float dist=length(v_normal)*v_width2.s;float blur2=(blur+1.0/u_device_pixel_ratio)*v_gamma_scale;float alpha=clamp(min(dist-(v_width2.t-blur2),v_width2.s-dist)/blur2,0.0,1.0);float x_a=mod(v_linesofar/pattern_size_a.x,1.0);float x_b=mod(v_linesofar/pattern_size_b.x,1.0);float y_a=0.5+(v_normal.y*clamp(v_width2.s,0.0,(pattern_size_a.y+2.0)/2.0)/pattern_size_a.y);float y_b=0.5+(v_normal.y*clamp(v_width2.s,0.0,(pattern_size_b.y+2.0)/2.0)/pattern_size_b.y);vec2 pos_a=mix(pattern_tl_a/u_texsize,pattern_br_a/u_texsize,vec2(x_a,y_a));vec2 pos_b=mix(pattern_tl_b/u_texsize,pattern_br_b/u_texsize,vec2(x_b,y_b));vec4 color=mix(texture2D(u_image,pos_a),texture2D(u_image,pos_b),u_fade);gl_FragColor=color*alpha*opacity;\n#ifdef OVERDRAW_INSPECTOR\ngl_FragColor=vec4(1.0);\n#endif\n}","\n#define scale 0.015873016\n#define LINE_DISTANCE_SCALE 2.0\nattribute vec2 a_pos_normal;attribute vec4 a_data;uniform mat4 u_matrix;uniform vec2 u_units_to_pixels;uniform mediump float u_ratio;uniform lowp float u_device_pixel_ratio;varying vec2 v_normal;varying vec2 v_width2;varying float v_linesofar;varying float v_gamma_scale;\n#pragma mapbox: define lowp float blur\n#pragma mapbox: define lowp float opacity\n#pragma mapbox: define lowp float offset\n#pragma mapbox: define mediump float gapwidth\n#pragma mapbox: define mediump float width\n#pragma mapbox: define lowp vec4 pattern_from\n#pragma mapbox: define lowp vec4 pattern_to\nvoid main() {\n#pragma mapbox: initialize lowp float blur\n#pragma mapbox: initialize lowp float opacity\n#pragma mapbox: initialize lowp float offset\n#pragma mapbox: initialize mediump float gapwidth\n#pragma mapbox: initialize mediump float width\n#pragma mapbox: initialize mediump vec4 pattern_from\n#pragma mapbox: initialize mediump vec4 pattern_to\nfloat ANTIALIASING=1.0/u_device_pixel_ratio/2.0;vec2 a_extrude=a_data.xy-128.0;float a_direction=mod(a_data.z,4.0)-1.0;float a_linesofar=(floor(a_data.z/4.0)+a_data.w*64.0)*LINE_DISTANCE_SCALE;vec2 pos=floor(a_pos_normal*0.5);mediump vec2 normal=a_pos_normal-2.0*pos;normal.y=normal.y*2.0-1.0;v_normal=normal;gapwidth=gapwidth/2.0;float halfwidth=width/2.0;offset=-1.0*offset;float inset=gapwidth+(gapwidth > 0.0 ? ANTIALIASING : 0.0);float outset=gapwidth+halfwidth*(gapwidth > 0.0 ? 2.0 : 1.0)+(halfwidth==0.0 ? 0.0 : ANTIALIASING);mediump vec2 dist=outset*a_extrude*scale;mediump float u=0.5*a_direction;mediump float t=1.0-abs(u);mediump vec2 offset2=offset*a_extrude*scale*normal.y*mat2(t,-u,u,t);vec4 projected_extrude=u_matrix*vec4(dist/u_ratio,0.0,0.0);gl_Position=u_matrix*vec4(pos+offset2/u_ratio,0.0,1.0)+projected_extrude;float extrude_length_without_perspective=length(dist);float extrude_length_with_perspective=length(projected_extrude.xy/gl_Position.w*u_units_to_pixels);v_gamma_scale=extrude_length_without_perspective/extrude_length_with_perspective;v_linesofar=a_linesofar;v_width2=vec2(outset,inset);}"),ir=lr("uniform lowp float u_device_pixel_ratio;uniform sampler2D u_image;uniform float u_sdfgamma;uniform float u_mix;varying vec2 v_normal;varying vec2 v_width2;varying vec2 v_tex_a;varying vec2 v_tex_b;varying float v_gamma_scale;\n#pragma mapbox: define highp vec4 color\n#pragma mapbox: define lowp float blur\n#pragma mapbox: define lowp float opacity\n#pragma mapbox: define mediump float width\n#pragma mapbox: define lowp float floorwidth\nvoid main() {\n#pragma mapbox: initialize highp vec4 color\n#pragma mapbox: initialize lowp float blur\n#pragma mapbox: initialize lowp float opacity\n#pragma mapbox: initialize mediump float width\n#pragma mapbox: initialize lowp float floorwidth\nfloat dist=length(v_normal)*v_width2.s;float blur2=(blur+1.0/u_device_pixel_ratio)*v_gamma_scale;float alpha=clamp(min(dist-(v_width2.t-blur2),v_width2.s-dist)/blur2,0.0,1.0);float sdfdist_a=texture2D(u_image,v_tex_a).a;float sdfdist_b=texture2D(u_image,v_tex_b).a;float sdfdist=mix(sdfdist_a,sdfdist_b,u_mix);alpha*=smoothstep(0.5-u_sdfgamma/floorwidth,0.5+u_sdfgamma/floorwidth,sdfdist);gl_FragColor=color*(alpha*opacity);\n#ifdef OVERDRAW_INSPECTOR\ngl_FragColor=vec4(1.0);\n#endif\n}","\n#define scale 0.015873016\n#define LINE_DISTANCE_SCALE 2.0\nattribute vec2 a_pos_normal;attribute vec4 a_data;uniform mat4 u_matrix;uniform mediump float u_ratio;uniform lowp float u_device_pixel_ratio;uniform vec2 u_patternscale_a;uniform float u_tex_y_a;uniform vec2 u_patternscale_b;uniform float u_tex_y_b;uniform vec2 u_units_to_pixels;varying vec2 v_normal;varying vec2 v_width2;varying vec2 v_tex_a;varying vec2 v_tex_b;varying float v_gamma_scale;\n#pragma mapbox: define highp vec4 color\n#pragma mapbox: define lowp float blur\n#pragma mapbox: define lowp float opacity\n#pragma mapbox: define mediump float gapwidth\n#pragma mapbox: define lowp float offset\n#pragma mapbox: define mediump float width\n#pragma mapbox: define lowp float floorwidth\nvoid main() {\n#pragma mapbox: initialize highp vec4 color\n#pragma mapbox: initialize lowp float blur\n#pragma mapbox: initialize lowp float opacity\n#pragma mapbox: initialize mediump float gapwidth\n#pragma mapbox: initialize lowp float offset\n#pragma mapbox: initialize mediump float width\n#pragma mapbox: initialize lowp float floorwidth\nfloat ANTIALIASING=1.0/u_device_pixel_ratio/2.0;vec2 a_extrude=a_data.xy-128.0;float a_direction=mod(a_data.z,4.0)-1.0;float a_linesofar=(floor(a_data.z/4.0)+a_data.w*64.0)*LINE_DISTANCE_SCALE;vec2 pos=floor(a_pos_normal*0.5);mediump vec2 normal=a_pos_normal-2.0*pos;normal.y=normal.y*2.0-1.0;v_normal=normal;gapwidth=gapwidth/2.0;float halfwidth=width/2.0;offset=-1.0*offset;float inset=gapwidth+(gapwidth > 0.0 ? ANTIALIASING : 0.0);float outset=gapwidth+halfwidth*(gapwidth > 0.0 ? 2.0 : 1.0)+(halfwidth==0.0 ? 0.0 : ANTIALIASING);mediump vec2 dist=outset*a_extrude*scale;mediump float u=0.5*a_direction;mediump float t=1.0-abs(u);mediump vec2 offset2=offset*a_extrude*scale*normal.y*mat2(t,-u,u,t);vec4 projected_extrude=u_matrix*vec4(dist/u_ratio,0.0,0.0);gl_Position=u_matrix*vec4(pos+offset2/u_ratio,0.0,1.0)+projected_extrude;float extrude_length_without_perspective=length(dist);float extrude_length_with_perspective=length(projected_extrude.xy/gl_Position.w*u_units_to_pixels);v_gamma_scale=extrude_length_without_perspective/extrude_length_with_perspective;v_tex_a=vec2(a_linesofar*u_patternscale_a.x/floorwidth,normal.y*u_patternscale_a.y+u_tex_y_a);v_tex_b=vec2(a_linesofar*u_patternscale_b.x/floorwidth,normal.y*u_patternscale_b.y+u_tex_y_b);v_width2=vec2(outset,inset);}"),ar=lr("uniform float u_fade_t;uniform float u_opacity;uniform sampler2D u_image0;uniform sampler2D u_image1;varying vec2 v_pos0;varying vec2 v_pos1;uniform float u_brightness_low;uniform float u_brightness_high;uniform float u_saturation_factor;uniform float u_contrast_factor;uniform vec3 u_spin_weights;void main() {vec4 color0=texture2D(u_image0,v_pos0);vec4 color1=texture2D(u_image1,v_pos1);if (color0.a > 0.0) {color0.rgb=color0.rgb/color0.a;}if (color1.a > 0.0) {color1.rgb=color1.rgb/color1.a;}vec4 color=mix(color0,color1,u_fade_t);color.a*=u_opacity;vec3 rgb=color.rgb;rgb=vec3(dot(rgb,u_spin_weights.xyz),dot(rgb,u_spin_weights.zxy),dot(rgb,u_spin_weights.yzx));float average=(color.r+color.g+color.b)/3.0;rgb+=(average-rgb)*u_saturation_factor;rgb=(rgb-0.5)*u_contrast_factor+0.5;vec3 u_high_vec=vec3(u_brightness_low,u_brightness_low,u_brightness_low);vec3 u_low_vec=vec3(u_brightness_high,u_brightness_high,u_brightness_high);gl_FragColor=vec4(mix(u_high_vec,u_low_vec,rgb)*color.a,color.a);\n#ifdef OVERDRAW_INSPECTOR\ngl_FragColor=vec4(1.0);\n#endif\n}","uniform mat4 u_matrix;uniform vec2 u_tl_parent;uniform float u_scale_parent;uniform float u_buffer_scale;attribute vec2 a_pos;attribute vec2 a_texture_pos;varying vec2 v_pos0;varying vec2 v_pos1;void main() {gl_Position=u_matrix*vec4(a_pos,0,1);v_pos0=(((a_texture_pos/8192.0)-0.5)/u_buffer_scale )+0.5;v_pos1=(v_pos0*u_scale_parent)+u_tl_parent;}"),or=lr("uniform sampler2D u_texture;varying vec2 v_tex;varying float v_fade_opacity;\n#pragma mapbox: define lowp float opacity\nvoid main() {\n#pragma mapbox: initialize lowp float opacity\nlowp float alpha=opacity*v_fade_opacity;gl_FragColor=texture2D(u_texture,v_tex)*alpha;\n#ifdef OVERDRAW_INSPECTOR\ngl_FragColor=vec4(1.0);\n#endif\n}","const float PI=3.141592653589793;attribute vec4 a_pos_offset;attribute vec4 a_data;attribute vec3 a_projected_pos;attribute float a_fade_opacity;uniform bool u_is_size_zoom_constant;uniform bool u_is_size_feature_constant;uniform highp float u_size_t;uniform highp float u_size;uniform highp float u_camera_to_center_distance;uniform highp float u_pitch;uniform bool u_rotate_symbol;uniform highp float u_aspect_ratio;uniform float u_fade_change;uniform mat4 u_matrix;uniform mat4 u_label_plane_matrix;uniform mat4 u_coord_matrix;uniform bool u_is_text;uniform bool u_pitch_with_map;uniform vec2 u_texsize;varying vec2 v_tex;varying float v_fade_opacity;\n#pragma mapbox: define lowp float opacity\nvoid main() {\n#pragma mapbox: initialize lowp float opacity\nvec2 a_pos=a_pos_offset.xy;vec2 a_offset=a_pos_offset.zw;vec2 a_tex=a_data.xy;vec2 a_size=a_data.zw;highp float segment_angle=-a_projected_pos[2];float size;if (!u_is_size_zoom_constant && !u_is_size_feature_constant) {size=mix(a_size[0],a_size[1],u_size_t)/256.0;} else if (u_is_size_zoom_constant && !u_is_size_feature_constant) {size=a_size[0]/256.0;} else if (!u_is_size_zoom_constant && u_is_size_feature_constant) {size=u_size;} else {size=u_size;}vec4 projectedPoint=u_matrix*vec4(a_pos,0,1);highp float camera_to_anchor_distance=projectedPoint.w;highp float distance_ratio=u_pitch_with_map ?\ncamera_to_anchor_distance/u_camera_to_center_distance :\nu_camera_to_center_distance/camera_to_anchor_distance;highp float perspective_ratio=clamp(0.5+0.5*distance_ratio,0.0,4.0);size*=perspective_ratio;float fontScale=u_is_text ? size/24.0 : size;highp float symbol_rotation=0.0;if (u_rotate_symbol) {vec4 offsetProjectedPoint=u_matrix*vec4(a_pos+vec2(1,0),0,1);vec2 a=projectedPoint.xy/projectedPoint.w;vec2 b=offsetProjectedPoint.xy/offsetProjectedPoint.w;symbol_rotation=atan((b.y-a.y)/u_aspect_ratio,b.x-a.x);}highp float angle_sin=sin(segment_angle+symbol_rotation);highp float angle_cos=cos(segment_angle+symbol_rotation);mat2 rotation_matrix=mat2(angle_cos,-1.0*angle_sin,angle_sin,angle_cos);vec4 projected_pos=u_label_plane_matrix*vec4(a_projected_pos.xy,0.0,1.0);gl_Position=u_coord_matrix*vec4(projected_pos.xy/projected_pos.w+rotation_matrix*(a_offset/32.0*fontScale),0.0,1.0);v_tex=a_tex/u_texsize;vec2 fade_opacity=unpack_opacity(a_fade_opacity);float fade_change=fade_opacity[1] > 0.5 ? u_fade_change :-u_fade_change;v_fade_opacity=max(0.0,min(1.0,fade_opacity[0]+fade_change));}"),sr=lr("#define SDF_PX 8.0\nuniform bool u_is_halo;uniform sampler2D u_texture;uniform highp float u_gamma_scale;uniform lowp float u_device_pixel_ratio;uniform bool u_is_text;varying vec2 v_data0;varying vec3 v_data1;\n#pragma mapbox: define highp vec4 fill_color\n#pragma mapbox: define highp vec4 halo_color\n#pragma mapbox: define lowp float opacity\n#pragma mapbox: define lowp float halo_width\n#pragma mapbox: define lowp float halo_blur\nvoid main() {\n#pragma mapbox: initialize highp vec4 fill_color\n#pragma mapbox: initialize highp vec4 halo_color\n#pragma mapbox: initialize lowp float opacity\n#pragma mapbox: initialize lowp float halo_width\n#pragma mapbox: initialize lowp float halo_blur\nfloat EDGE_GAMMA=0.105/u_device_pixel_ratio;vec2 tex=v_data0.xy;float gamma_scale=v_data1.x;float size=v_data1.y;float fade_opacity=v_data1[2];float fontScale=u_is_text ? size/24.0 : size;lowp vec4 color=fill_color;highp float gamma=EDGE_GAMMA/(fontScale*u_gamma_scale);lowp float buff=(256.0-64.0)/256.0;if (u_is_halo) {color=halo_color;gamma=(halo_blur*1.19/SDF_PX+EDGE_GAMMA)/(fontScale*u_gamma_scale);buff=(6.0-halo_width/fontScale)/SDF_PX;}lowp float dist=texture2D(u_texture,tex).a;highp float gamma_scaled=gamma*gamma_scale;highp float alpha=smoothstep(buff-gamma_scaled,buff+gamma_scaled,dist);gl_FragColor=color*(alpha*opacity*fade_opacity);\n#ifdef OVERDRAW_INSPECTOR\ngl_FragColor=vec4(1.0);\n#endif\n}","const float PI=3.141592653589793;attribute vec4 a_pos_offset;attribute vec4 a_data;attribute vec3 a_projected_pos;attribute float a_fade_opacity;uniform bool u_is_size_zoom_constant;uniform bool u_is_size_feature_constant;uniform highp float u_size_t;uniform highp float u_size;uniform mat4 u_matrix;uniform mat4 u_label_plane_matrix;uniform mat4 u_coord_matrix;uniform bool u_is_text;uniform bool u_pitch_with_map;uniform highp float u_pitch;uniform bool u_rotate_symbol;uniform highp float u_aspect_ratio;uniform highp float u_camera_to_center_distance;uniform float u_fade_change;uniform vec2 u_texsize;varying vec2 v_data0;varying vec3 v_data1;\n#pragma mapbox: define highp vec4 fill_color\n#pragma mapbox: define highp vec4 halo_color\n#pragma mapbox: define lowp float opacity\n#pragma mapbox: define lowp float halo_width\n#pragma mapbox: define lowp float halo_blur\nvoid main() {\n#pragma mapbox: initialize highp vec4 fill_color\n#pragma mapbox: initialize highp vec4 halo_color\n#pragma mapbox: initialize lowp float opacity\n#pragma mapbox: initialize lowp float halo_width\n#pragma mapbox: initialize lowp float halo_blur\nvec2 a_pos=a_pos_offset.xy;vec2 a_offset=a_pos_offset.zw;vec2 a_tex=a_data.xy;vec2 a_size=a_data.zw;highp float segment_angle=-a_projected_pos[2];float size;if (!u_is_size_zoom_constant && !u_is_size_feature_constant) {size=mix(a_size[0],a_size[1],u_size_t)/256.0;} else if (u_is_size_zoom_constant && !u_is_size_feature_constant) {size=a_size[0]/256.0;} else if (!u_is_size_zoom_constant && u_is_size_feature_constant) {size=u_size;} else {size=u_size;}vec4 projectedPoint=u_matrix*vec4(a_pos,0,1);highp float camera_to_anchor_distance=projectedPoint.w;highp float distance_ratio=u_pitch_with_map ?\ncamera_to_anchor_distance/u_camera_to_center_distance :\nu_camera_to_center_distance/camera_to_anchor_distance;highp float perspective_ratio=clamp(0.5+0.5*distance_ratio,0.0,4.0);size*=perspective_ratio;float fontScale=u_is_text ? size/24.0 : size;highp float symbol_rotation=0.0;if (u_rotate_symbol) {vec4 offsetProjectedPoint=u_matrix*vec4(a_pos+vec2(1,0),0,1);vec2 a=projectedPoint.xy/projectedPoint.w;vec2 b=offsetProjectedPoint.xy/offsetProjectedPoint.w;symbol_rotation=atan((b.y-a.y)/u_aspect_ratio,b.x-a.x);}highp float angle_sin=sin(segment_angle+symbol_rotation);highp float angle_cos=cos(segment_angle+symbol_rotation);mat2 rotation_matrix=mat2(angle_cos,-1.0*angle_sin,angle_sin,angle_cos);vec4 projected_pos=u_label_plane_matrix*vec4(a_projected_pos.xy,0.0,1.0);gl_Position=u_coord_matrix*vec4(projected_pos.xy/projected_pos.w+rotation_matrix*(a_offset/32.0*fontScale),0.0,1.0);float gamma_scale=gl_Position.w;vec2 tex=a_tex/u_texsize;vec2 fade_opacity=unpack_opacity(a_fade_opacity);float fade_change=fade_opacity[1] > 0.5 ? u_fade_change :-u_fade_change;float interpolated_fade_opacity=max(0.0,min(1.0,fade_opacity[0]+fade_change));v_data0=vec2(tex.x,tex.y);v_data1=vec3(gamma_scale,size,interpolated_fade_opacity);}");function lr(t,e){var r=/#pragma mapbox: ([\w]+) ([\w]+) ([\w]+) ([\w]+)/g,n={};return{fragmentSource:t=t.replace(r,function(t,e,r,i,a){return n[a]=!0,"define"===e?"\n#ifndef HAS_UNIFORM_u_"+a+"\nvarying "+r+" "+i+" "+a+";\n#else\nuniform "+r+" "+i+" u_"+a+";\n#endif\n":"\n#ifdef HAS_UNIFORM_u_"+a+"\n    "+r+" "+i+" "+a+" = u_"+a+";\n#endif\n"}),vertexSource:e=e.replace(r,function(t,e,r,i,a){var o="float"===i?"vec2":"vec4",s=a.match(/color/)?"color":o;return n[a]?"define"===e?"\n#ifndef HAS_UNIFORM_u_"+a+"\nuniform lowp float u_"+a+"_t;\nattribute "+r+" "+o+" a_"+a+";\nvarying "+r+" "+i+" "+a+";\n#else\nuniform "+r+" "+i+" u_"+a+";\n#endif\n":"vec4"===s?"\n#ifndef HAS_UNIFORM_u_"+a+"\n    "+a+" = a_"+a+";\n#else\n    "+r+" "+i+" "+a+" = u_"+a+";\n#endif\n":"\n#ifndef HAS_UNIFORM_u_"+a+"\n    "+a+" = unpack_mix_"+s+"(a_"+a+", u_"+a+"_t);\n#else\n    "+r+" "+i+" "+a+" = u_"+a+";\n#endif\n":"define"===e?"\n#ifndef HAS_UNIFORM_u_"+a+"\nuniform lowp float u_"+a+"_t;\nattribute "+r+" "+o+" a_"+a+";\n#else\nuniform "+r+" "+i+" u_"+a+";\n#endif\n":"vec4"===s?"\n#ifndef HAS_UNIFORM_u_"+a+"\n    "+r+" "+i+" "+a+" = a_"+a+";\n#else\n    "+r+" "+i+" "+a+" = u_"+a+";\n#endif\n":"\n#ifndef HAS_UNIFORM_u_"+a+"\n    "+r+" "+i+" "+a+" = unpack_mix_"+s+"(a_"+a+", u_"+a+"_t);\n#else\n    "+r+" "+i+" "+a+" = u_"+a+";\n#endif\n"})}}var cr=Object.freeze({prelude:Fe,background:Be,backgroundPattern:Ne,circle:je,clippingMask:Ue,heatmap:Ve,heatmapTexture:qe,collisionBox:He,collisionCircle:Ge,debug:Ye,fill:We,fillOutline:Xe,fillOutlinePattern:Ze,fillPattern:Je,fillExtrusion:Ke,fillExtrusionPattern:$e,hillshadePrepare:Qe,hillshade:tr,line:er,lineGradient:rr,linePattern:nr,lineSDF:ir,raster:ar,symbolIcon:or,symbolSDF:sr}),ur=function(){this.boundProgram=null,this.boundLayoutVertexBuffer=null,this.boundPaintVertexBuffers=[],this.boundIndexBuffer=null,this.boundVertexOffset=null,this.boundDynamicVertexBuffer=null,this.vao=null};ur.prototype.bind=function(t,e,r,n,i,a,o,s){this.context=t;for(var l=this.boundPaintVertexBuffers.length!==n.length,c=0;!l&&c<n.length;c++)this.boundPaintVertexBuffers[c]!==n[c]&&(l=!0);var u=!this.vao||this.boundProgram!==e||this.boundLayoutVertexBuffer!==r||l||this.boundIndexBuffer!==i||this.boundVertexOffset!==a||this.boundDynamicVertexBuffer!==o||this.boundDynamicVertexBuffer2!==s;!t.extVertexArrayObject||u?this.freshBind(e,r,n,i,a,o,s):(t.bindVertexArrayOES.set(this.vao),o&&o.bind(),i&&i.dynamicDraw&&i.bind(),s&&s.bind())},ur.prototype.freshBind=function(t,e,r,n,i,a,o){var s,l=t.numAttributes,c=this.context,u=c.gl;if(c.extVertexArrayObject)this.vao&&this.destroy(),this.vao=c.extVertexArrayObject.createVertexArrayOES(),c.bindVertexArrayOES.set(this.vao),s=0,this.boundProgram=t,this.boundLayoutVertexBuffer=e,this.boundPaintVertexBuffers=r,this.boundIndexBuffer=n,this.boundVertexOffset=i,this.boundDynamicVertexBuffer=a,this.boundDynamicVertexBuffer2=o;else{s=c.currentNumAttributes||0;for(var h=l;h<s;h++)u.disableVertexAttribArray(h)}e.enableAttributes(u,t);for(var f=0,p=r;f<p.length;f+=1)p[f].enableAttributes(u,t);a&&a.enableAttributes(u,t),o&&o.enableAttributes(u,t),e.bind(),e.setVertexAttribPointers(u,t,i);for(var d=0,g=r;d<g.length;d+=1){var v=g[d];v.bind(),v.setVertexAttribPointers(u,t,i)}a&&(a.bind(),a.setVertexAttribPointers(u,t,i)),n&&n.bind(),o&&(o.bind(),o.setVertexAttribPointers(u,t,i)),c.currentNumAttributes=l},ur.prototype.destroy=function(){this.vao&&(this.context.extVertexArrayObject.deleteVertexArrayOES(this.vao),this.vao=null)};var hr=function(t,e,r,n,i){var a=t.gl;this.program=a.createProgram();var o=r.defines();i&&o.push("#define OVERDRAW_INSPECTOR;");var s=o.concat(Fe.fragmentSource,e.fragmentSource).join("\n"),l=o.concat(Fe.vertexSource,e.vertexSource).join("\n"),c=a.createShader(a.FRAGMENT_SHADER);a.shaderSource(c,s),a.compileShader(c),a.attachShader(this.program,c);var u=a.createShader(a.VERTEX_SHADER);a.shaderSource(u,l),a.compileShader(u),a.attachShader(this.program,u);for(var h=r.layoutAttributes||[],f=0;f<h.length;f++)a.bindAttribLocation(this.program,f,h[f].name);a.linkProgram(this.program),this.numAttributes=a.getProgramParameter(this.program,a.ACTIVE_ATTRIBUTES),this.attributes={};for(var p={},d=0;d<this.numAttributes;d++){var g=a.getActiveAttrib(this.program,d);g&&(this.attributes[g.name]=a.getAttribLocation(this.program,g.name))}for(var v=a.getProgramParameter(this.program,a.ACTIVE_UNIFORMS),m=0;m<v;m++){var y=a.getActiveUniform(this.program,m);y&&(p[y.name]=a.getUniformLocation(this.program,y.name))}this.fixedUniforms=n(t,p),this.binderUniforms=r.getUniforms(t,p)};function fr(e,r,n){var i=1/le(n,1,r.transform.tileZoom),a=Math.pow(2,n.tileID.overscaledZ),o=n.tileSize*Math.pow(2,r.transform.tileZoom)/a,s=o*(n.tileID.canonical.x+n.tileID.wrap*a),l=o*n.tileID.canonical.y;return{u_image:0,u_texsize:n.imageAtlasTexture.size,u_scale:[t.browser.devicePixelRatio,i,e.fromScale,e.toScale],u_fade:e.t,u_pixel_coord_upper:[s>>16,l>>16],u_pixel_coord_lower:[65535&s,65535&l]}}hr.prototype.draw=function(t,e,r,n,i,a,o,s,l,c,u,h,f,p,d,g){var v,m=t.gl;for(var y in t.program.set(this.program),t.setDepthMode(r),t.setStencilMode(n),t.setColorMode(i),t.setCullFace(a),this.fixedUniforms)this.fixedUniforms[y].set(o[y]);p&&p.setUniforms(t,this.binderUniforms,h,{zoom:f});for(var x=(v={},v[m.LINES]=2,v[m.TRIANGLES]=3,v[m.LINE_STRIP]=1,v)[e],b=0,_=u.get();b<_.length;b+=1){var w=_[b],k=w.vaos||(w.vaos={});(k[s]||(k[s]=new ur)).bind(t,this,l,p?p.getPaintVertexBuffers():[],c,w.vertexOffset,d,g),m.drawElements(e,w.primitiveLength*x,m.UNSIGNED_SHORT,w.primitiveOffset*x*2)}};var pr=function(e,r,n,i){var a=r.style.light,o=a.properties.get("position"),s=[o.x,o.y,o.z],l=t.create$1();"viewport"===a.properties.get("anchor")&&t.fromRotation(l,-r.transform.angle),t.transformMat3(s,s,l);var c=a.properties.get("color");return{u_matrix:e,u_lightpos:s,u_lightintensity:a.properties.get("intensity"),u_lightcolor:[c.r,c.g,c.b],u_vertical_gradient:+n,u_opacity:i}},dr=function(e,r,n,i,a,o,s){return t.extend(pr(e,r,n,i),fr(o,r,s),{u_height_factor:-Math.pow(2,a.overscaledZ)/s.tileSize/8})},gr=function(t){return{u_matrix:t}},vr=function(e,r,n,i){return t.extend(gr(e),fr(n,r,i))},mr=function(t,e){return{u_matrix:t,u_world:e}},yr=function(e,r,n,i,a){return t.extend(vr(e,r,n,i),{u_world:a})},xr=function(e,r,n,i){var a,o,s=e.transform;if("map"===i.paint.get("circle-pitch-alignment")){var l=le(n,1,s.zoom);a=!0,o=[l,l]}else a=!1,o=s.pixelsToGLUnits;return{u_camera_to_center_distance:s.cameraToCenterDistance,u_scale_with_map:+("map"===i.paint.get("circle-pitch-scale")),u_matrix:e.translatePosMatrix(r.posMatrix,n,i.paint.get("circle-translate"),i.paint.get("circle-translate-anchor")),u_pitch_with_map:+a,u_device_pixel_ratio:t.browser.devicePixelRatio,u_extrude_scale:o}},br=function(e,r){return{u_matrix:new t.UniformMatrix4f(e,r.u_matrix),u_camera_to_center_distance:new t.Uniform1f(e,r.u_camera_to_center_distance),u_pixels_to_tile_units:new t.Uniform1f(e,r.u_pixels_to_tile_units),u_extrude_scale:new t.Uniform2f(e,r.u_extrude_scale),u_overscale_factor:new t.Uniform1f(e,r.u_overscale_factor)}},_r=function(t,e,r){var n=le(r,1,e.zoom),i=Math.pow(2,e.zoom-r.tileID.overscaledZ),a=r.tileID.overscaleFactor();return{u_matrix:t,u_camera_to_center_distance:e.cameraToCenterDistance,u_pixels_to_tile_units:n,u_extrude_scale:[e.pixelsToGLUnits[0]/(n*i),e.pixelsToGLUnits[1]/(n*i)],u_overscale_factor:a}},wr=function(t,e){return{u_matrix:t,u_color:e}},kr=function(t){return{u_matrix:t}},Tr=function(t,e,r,n){return{u_matrix:t,u_extrude_scale:le(e,1,r),u_intensity:n}},Ar=function(t,e,r){var n=r.paint.get("hillshade-shadow-color"),i=r.paint.get("hillshade-highlight-color"),a=r.paint.get("hillshade-accent-color"),o=r.paint.get("hillshade-illumination-direction")*(Math.PI/180);"viewport"===r.paint.get("hillshade-illumination-anchor")&&(o-=t.transform.angle);var s=!t.options.moving;return{u_matrix:t.transform.calculatePosMatrix(e.tileID.toUnwrapped(),s),u_image:0,u_latrange:Sr(t,e.tileID),u_light:[r.paint.get("hillshade-exaggeration"),o],u_shadow:n,u_highlight:i,u_accent:a}},Mr=function(e,r){var n=e.dem.stride,i=t.create();return t.ortho(i,0,t.EXTENT,-t.EXTENT,0,0,1),t.translate(i,i,[0,-t.EXTENT,0]),{u_matrix:i,u_image:1,u_dimension:[n,n],u_zoom:e.tileID.overscaledZ,u_maxzoom:r}};function Sr(e,r){var n=Math.pow(2,r.canonical.z),i=r.canonical.y;return[new t.MercatorCoordinate(0,i/n).toLngLat().lat,new t.MercatorCoordinate(0,(i+1)/n).toLngLat().lat]}var Er=function(e,r,n){var i=e.transform;return{u_matrix:zr(e,r,n),u_ratio:1/le(r,1,i.zoom),u_device_pixel_ratio:t.browser.devicePixelRatio,u_units_to_pixels:[1/i.pixelsToGLUnits[0],1/i.pixelsToGLUnits[1]]}},Cr=function(e,r,n){return t.extend(Er(e,r,n),{u_image:0})},Lr=function(e,r,n,i){var a=e.transform,o=Or(r,a);return{u_matrix:zr(e,r,n),u_texsize:r.imageAtlasTexture.size,u_ratio:1/le(r,1,a.zoom),u_device_pixel_ratio:t.browser.devicePixelRatio,u_image:0,u_scale:[t.browser.devicePixelRatio,o,i.fromScale,i.toScale],u_fade:i.t,u_units_to_pixels:[1/a.pixelsToGLUnits[0],1/a.pixelsToGLUnits[1]]}},Pr=function(e,r,n,i,a){var o=e.transform,s=e.lineAtlas,l=Or(r,o),c="round"===n.layout.get("line-cap"),u=s.getDash(i.from,c),h=s.getDash(i.to,c),f=u.width*a.fromScale,p=h.width*a.toScale;return t.extend(Er(e,r,n),{u_patternscale_a:[l/f,-u.height/2],u_patternscale_b:[l/p,-h.height/2],u_sdfgamma:s.width/(256*Math.min(f,p)*t.browser.devicePixelRatio)/2,u_image:0,u_tex_y_a:u.y,u_tex_y_b:h.y,u_mix:a.t})};function Or(t,e){return 1/le(t,1,e.tileZoom)}function zr(t,e,r){return t.translatePosMatrix(e.tileID.posMatrix,e,r.paint.get("line-translate"),r.paint.get("line-translate-anchor"))}var Ir=function(t,e,r,n,i){return{u_matrix:t,u_tl_parent:e,u_scale_parent:r,u_buffer_scale:1,u_fade_t:n.mix,u_opacity:n.opacity*i.paint.get("raster-opacity"),u_image0:0,u_image1:1,u_brightness_low:i.paint.get("raster-brightness-min"),u_brightness_high:i.paint.get("raster-brightness-max"),u_saturation_factor:(o=i.paint.get("raster-saturation"),o>0?1-1/(1.001-o):-o),u_contrast_factor:(a=i.paint.get("raster-contrast"),a>0?1/(1-a):1+a),u_spin_weights:function(t){t*=Math.PI/180;var e=Math.sin(t),r=Math.cos(t);return[(2*r+1)/3,(-Math.sqrt(3)*e-r+1)/3,(Math.sqrt(3)*e-r+1)/3]}(i.paint.get("raster-hue-rotate"))};var a,o};var Dr=function(t,e,r,n,i,a,o,s,l,c){var u=i.transform;return{u_is_size_zoom_constant:+("constant"===t||"source"===t),u_is_size_feature_constant:+("constant"===t||"camera"===t),u_size_t:e?e.uSizeT:0,u_size:e?e.uSize:0,u_camera_to_center_distance:u.cameraToCenterDistance,u_pitch:u.pitch/360*2*Math.PI,u_rotate_symbol:+r,u_aspect_ratio:u.width/u.height,u_fade_change:i.options.fadeDuration?i.symbolFadeChange:1,u_matrix:a,u_label_plane_matrix:o,u_coord_matrix:s,u_is_text:+l,u_pitch_with_map:+n,u_texsize:c,u_texture:0}},Rr=function(e,r,n,i,a,o,s,l,c,u,h){var f=a.transform;return t.extend(Dr(e,r,n,i,a,o,s,l,c,u),{u_gamma_scale:i?Math.cos(f._pitch)*f.cameraToCenterDistance:1,u_device_pixel_ratio:t.browser.devicePixelRatio,u_is_halo:+h})},Fr=function(t,e,r){return{u_matrix:t,u_opacity:e,u_color:r}},Br=function(e,r,n,i,a,o){return t.extend(function(t,e,r,n){var i=r.imageManager.getPattern(t.from),a=r.imageManager.getPattern(t.to),o=r.imageManager.getPixelSize(),s=o.width,l=o.height,c=Math.pow(2,n.tileID.overscaledZ),u=n.tileSize*Math.pow(2,r.transform.tileZoom)/c,h=u*(n.tileID.canonical.x+n.tileID.wrap*c),f=u*n.tileID.canonical.y;return{u_image:0,u_pattern_tl_a:i.tl,u_pattern_br_a:i.br,u_pattern_tl_b:a.tl,u_pattern_br_b:a.br,u_texsize:[s,l],u_mix:e.t,u_pattern_size_a:i.displaySize,u_pattern_size_b:a.displaySize,u_scale_a:e.fromScale,u_scale_b:e.toScale,u_tile_units_to_pixels:1/le(n,1,r.transform.tileZoom),u_pixel_coord_upper:[h>>16,f>>16],u_pixel_coord_lower:[65535&h,65535&f]}}(i,o,n,a),{u_matrix:e,u_opacity:r})},Nr={fillExtrusion:function(e,r){return{u_matrix:new t.UniformMatrix4f(e,r.u_matrix),u_lightpos:new t.Uniform3f(e,r.u_lightpos),u_lightintensity:new t.Uniform1f(e,r.u_lightintensity),u_lightcolor:new t.Uniform3f(e,r.u_lightcolor),u_vertical_gradient:new t.Uniform1f(e,r.u_vertical_gradient),u_opacity:new t.Uniform1f(e,r.u_opacity)}},fillExtrusionPattern:function(e,r){return{u_matrix:new t.UniformMatrix4f(e,r.u_matrix),u_lightpos:new t.Uniform3f(e,r.u_lightpos),u_lightintensity:new t.Uniform1f(e,r.u_lightintensity),u_lightcolor:new t.Uniform3f(e,r.u_lightcolor),u_vertical_gradient:new t.Uniform1f(e,r.u_vertical_gradient),u_height_factor:new t.Uniform1f(e,r.u_height_factor),u_image:new t.Uniform1i(e,r.u_image),u_texsize:new t.Uniform2f(e,r.u_texsize),u_pixel_coord_upper:new t.Uniform2f(e,r.u_pixel_coord_upper),u_pixel_coord_lower:new t.Uniform2f(e,r.u_pixel_coord_lower),u_scale:new t.Uniform4f(e,r.u_scale),u_fade:new t.Uniform1f(e,r.u_fade),u_opacity:new t.Uniform1f(e,r.u_opacity)}},fill:function(e,r){return{u_matrix:new t.UniformMatrix4f(e,r.u_matrix)}},fillPattern:function(e,r){return{u_matrix:new t.UniformMatrix4f(e,r.u_matrix),u_image:new t.Uniform1i(e,r.u_image),u_texsize:new t.Uniform2f(e,r.u_texsize),u_pixel_coord_upper:new t.Uniform2f(e,r.u_pixel_coord_upper),u_pixel_coord_lower:new t.Uniform2f(e,r.u_pixel_coord_lower),u_scale:new t.Uniform4f(e,r.u_scale),u_fade:new t.Uniform1f(e,r.u_fade)}},fillOutline:function(e,r){return{u_matrix:new t.UniformMatrix4f(e,r.u_matrix),u_world:new t.Uniform2f(e,r.u_world)}},fillOutlinePattern:function(e,r){return{u_matrix:new t.UniformMatrix4f(e,r.u_matrix),u_world:new t.Uniform2f(e,r.u_world),u_image:new t.Uniform1i(e,r.u_image),u_texsize:new t.Uniform2f(e,r.u_texsize),u_pixel_coord_upper:new t.Uniform2f(e,r.u_pixel_coord_upper),u_pixel_coord_lower:new t.Uniform2f(e,r.u_pixel_coord_lower),u_scale:new t.Uniform4f(e,r.u_scale),u_fade:new t.Uniform1f(e,r.u_fade)}},circle:function(e,r){return{u_camera_to_center_distance:new t.Uniform1f(e,r.u_camera_to_center_distance),u_scale_with_map:new t.Uniform1i(e,r.u_scale_with_map),u_pitch_with_map:new t.Uniform1i(e,r.u_pitch_with_map),u_extrude_scale:new t.Uniform2f(e,r.u_extrude_scale),u_device_pixel_ratio:new t.Uniform1f(e,r.u_device_pixel_ratio),u_matrix:new t.UniformMatrix4f(e,r.u_matrix)}},collisionBox:br,collisionCircle:br,debug:function(e,r){return{u_color:new t.UniformColor(e,r.u_color),u_matrix:new t.UniformMatrix4f(e,r.u_matrix)}},clippingMask:function(e,r){return{u_matrix:new t.UniformMatrix4f(e,r.u_matrix)}},heatmap:function(e,r){return{u_extrude_scale:new t.Uniform1f(e,r.u_extrude_scale),u_intensity:new t.Uniform1f(e,r.u_intensity),u_matrix:new t.UniformMatrix4f(e,r.u_matrix)}},heatmapTexture:function(e,r){return{u_matrix:new t.UniformMatrix4f(e,r.u_matrix),u_world:new t.Uniform2f(e,r.u_world),u_image:new t.Uniform1i(e,r.u_image),u_color_ramp:new t.Uniform1i(e,r.u_color_ramp),u_opacity:new t.Uniform1f(e,r.u_opacity)}},hillshade:function(e,r){return{u_matrix:new t.UniformMatrix4f(e,r.u_matrix),u_image:new t.Uniform1i(e,r.u_image),u_latrange:new t.Uniform2f(e,r.u_latrange),u_light:new t.Uniform2f(e,r.u_light),u_shadow:new t.UniformColor(e,r.u_shadow),u_highlight:new t.UniformColor(e,r.u_highlight),u_accent:new t.UniformColor(e,r.u_accent)}},hillshadePrepare:function(e,r){return{u_matrix:new t.UniformMatrix4f(e,r.u_matrix),u_image:new t.Uniform1i(e,r.u_image),u_dimension:new t.Uniform2f(e,r.u_dimension),u_zoom:new t.Uniform1f(e,r.u_zoom),u_maxzoom:new t.Uniform1f(e,r.u_maxzoom)}},line:function(e,r){return{u_matrix:new t.UniformMatrix4f(e,r.u_matrix),u_ratio:new t.Uniform1f(e,r.u_ratio),u_device_pixel_ratio:new t.Uniform1f(e,r.u_device_pixel_ratio),u_units_to_pixels:new t.Uniform2f(e,r.u_units_to_pixels)}},lineGradient:function(e,r){return{u_matrix:new t.UniformMatrix4f(e,r.u_matrix),u_ratio:new t.Uniform1f(e,r.u_ratio),u_device_pixel_ratio:new t.Uniform1f(e,r.u_device_pixel_ratio),u_units_to_pixels:new t.Uniform2f(e,r.u_units_to_pixels),u_image:new t.Uniform1i(e,r.u_image)}},linePattern:function(e,r){return{u_matrix:new t.UniformMatrix4f(e,r.u_matrix),u_texsize:new t.Uniform2f(e,r.u_texsize),u_ratio:new t.Uniform1f(e,r.u_ratio),u_device_pixel_ratio:new t.Uniform1f(e,r.u_device_pixel_ratio),u_image:new t.Uniform1i(e,r.u_image),u_units_to_pixels:new t.Uniform2f(e,r.u_units_to_pixels),u_scale:new t.Uniform4f(e,r.u_scale),u_fade:new t.Uniform1f(e,r.u_fade)}},lineSDF:function(e,r){return{u_matrix:new t.UniformMatrix4f(e,r.u_matrix),u_ratio:new t.Uniform1f(e,r.u_ratio),u_device_pixel_ratio:new t.Uniform1f(e,r.u_device_pixel_ratio),u_units_to_pixels:new t.Uniform2f(e,r.u_units_to_pixels),u_patternscale_a:new t.Uniform2f(e,r.u_patternscale_a),u_patternscale_b:new t.Uniform2f(e,r.u_patternscale_b),u_sdfgamma:new t.Uniform1f(e,r.u_sdfgamma),u_image:new t.Uniform1i(e,r.u_image),u_tex_y_a:new t.Uniform1f(e,r.u_tex_y_a),u_tex_y_b:new t.Uniform1f(e,r.u_tex_y_b),u_mix:new t.Uniform1f(e,r.u_mix)}},raster:function(e,r){return{u_matrix:new t.UniformMatrix4f(e,r.u_matrix),u_tl_parent:new t.Uniform2f(e,r.u_tl_parent),u_scale_parent:new t.Uniform1f(e,r.u_scale_parent),u_buffer_scale:new t.Uniform1f(e,r.u_buffer_scale),u_fade_t:new t.Uniform1f(e,r.u_fade_t),u_opacity:new t.Uniform1f(e,r.u_opacity),u_image0:new t.Uniform1i(e,r.u_image0),u_image1:new t.Uniform1i(e,r.u_image1),u_brightness_low:new t.Uniform1f(e,r.u_brightness_low),u_brightness_high:new t.Uniform1f(e,r.u_brightness_high),u_saturation_factor:new t.Uniform1f(e,r.u_saturation_factor),u_contrast_factor:new t.Uniform1f(e,r.u_contrast_factor),u_spin_weights:new t.Uniform3f(e,r.u_spin_weights)}},symbolIcon:function(e,r){return{u_is_size_zoom_constant:new t.Uniform1i(e,r.u_is_size_zoom_constant),u_is_size_feature_constant:new t.Uniform1i(e,r.u_is_size_feature_constant),u_size_t:new t.Uniform1f(e,r.u_size_t),u_size:new t.Uniform1f(e,r.u_size),u_camera_to_center_distance:new t.Uniform1f(e,r.u_camera_to_center_distance),u_pitch:new t.Uniform1f(e,r.u_pitch),u_rotate_symbol:new t.Uniform1i(e,r.u_rotate_symbol),u_aspect_ratio:new t.Uniform1f(e,r.u_aspect_ratio),u_fade_change:new t.Uniform1f(e,r.u_fade_change),u_matrix:new t.UniformMatrix4f(e,r.u_matrix),u_label_plane_matrix:new t.UniformMatrix4f(e,r.u_label_plane_matrix),u_coord_matrix:new t.UniformMatrix4f(e,r.u_coord_matrix),u_is_text:new t.Uniform1f(e,r.u_is_text),u_pitch_with_map:new t.Uniform1i(e,r.u_pitch_with_map),u_texsize:new t.Uniform2f(e,r.u_texsize),u_texture:new t.Uniform1i(e,r.u_texture)}},symbolSDF:function(e,r){return{u_is_size_zoom_constant:new t.Uniform1i(e,r.u_is_size_zoom_constant),u_is_size_feature_constant:new t.Uniform1i(e,r.u_is_size_feature_constant),u_size_t:new t.Uniform1f(e,r.u_size_t),u_size:new t.Uniform1f(e,r.u_size),u_camera_to_center_distance:new t.Uniform1f(e,r.u_camera_to_center_distance),u_pitch:new t.Uniform1f(e,r.u_pitch),u_rotate_symbol:new t.Uniform1i(e,r.u_rotate_symbol),u_aspect_ratio:new t.Uniform1f(e,r.u_aspect_ratio),u_fade_change:new t.Uniform1f(e,r.u_fade_change),u_matrix:new t.UniformMatrix4f(e,r.u_matrix),u_label_plane_matrix:new t.UniformMatrix4f(e,r.u_label_plane_matrix),u_coord_matrix:new t.UniformMatrix4f(e,r.u_coord_matrix),u_is_text:new t.Uniform1f(e,r.u_is_text),u_pitch_with_map:new t.Uniform1i(e,r.u_pitch_with_map),u_texsize:new t.Uniform2f(e,r.u_texsize),u_texture:new t.Uniform1i(e,r.u_texture),u_gamma_scale:new t.Uniform1f(e,r.u_gamma_scale),u_device_pixel_ratio:new t.Uniform1f(e,r.u_device_pixel_ratio),u_is_halo:new t.Uniform1f(e,r.u_is_halo)}},background:function(e,r){return{u_matrix:new t.UniformMatrix4f(e,r.u_matrix),u_opacity:new t.Uniform1f(e,r.u_opacity),u_color:new t.UniformColor(e,r.u_color)}},backgroundPattern:function(e,r){return{u_matrix:new t.UniformMatrix4f(e,r.u_matrix),u_opacity:new t.Uniform1f(e,r.u_opacity),u_image:new t.Uniform1i(e,r.u_image),u_pattern_tl_a:new t.Uniform2f(e,r.u_pattern_tl_a),u_pattern_br_a:new t.Uniform2f(e,r.u_pattern_br_a),u_pattern_tl_b:new t.Uniform2f(e,r.u_pattern_tl_b),u_pattern_br_b:new t.Uniform2f(e,r.u_pattern_br_b),u_texsize:new t.Uniform2f(e,r.u_texsize),u_mix:new t.Uniform1f(e,r.u_mix),u_pattern_size_a:new t.Uniform2f(e,r.u_pattern_size_a),u_pattern_size_b:new t.Uniform2f(e,r.u_pattern_size_b),u_scale_a:new t.Uniform1f(e,r.u_scale_a),u_scale_b:new t.Uniform1f(e,r.u_scale_b),u_pixel_coord_upper:new t.Uniform2f(e,r.u_pixel_coord_upper),u_pixel_coord_lower:new t.Uniform2f(e,r.u_pixel_coord_lower),u_tile_units_to_pixels:new t.Uniform1f(e,r.u_tile_units_to_pixels)}}};function jr(e,r){for(var n=e.sort(function(t,e){return t.tileID.isLessThan(e.tileID)?-1:e.tileID.isLessThan(t.tileID)?1:0}),i=0;i<n.length;i++){var a={},o=n[i],s=n.slice(i+1);Ur(o.tileID.wrapped(),o.tileID,s,new t.OverscaledTileID(0,o.tileID.wrap+1,0,0,0),a),o.setMask(a,r)}}function Ur(e,r,n,i,a){for(var o=0;o<n.length;o++){var s=n[o];if(i.isLessThan(s.tileID))break;if(r.key===s.tileID.key)return;if(s.tileID.isChildOf(r)){for(var l=r.children(1/0),c=0;c<l.length;c++)Ur(e,l[c],n.slice(o),i,a);return}}var u=r.overscaledZ-e.overscaledZ,h=new t.CanonicalTileID(u,r.canonical.x-(e.canonical.x<<u),r.canonical.y-(e.canonical.y<<u));a[h.key]=a[h.key]||h}function Vr(t,e,r,n,i){for(var a=t.context,o=a.gl,s=i?t.useProgram("collisionCircle"):t.useProgram("collisionBox"),l=0;l<n.length;l++){var c=n[l],u=e.getTile(c),h=u.getBucket(r);if(h){var f=i?h.collisionCircle:h.collisionBox;f&&s.draw(a,i?o.TRIANGLES:o.LINES,Tt.disabled,At.disabled,t.colorModeForRenderPass(),St.disabled,_r(c.posMatrix,t.transform,u),r.id,f.layoutVertexBuffer,f.indexBuffer,f.segments,null,t.transform.zoom,null,null,f.collisionVertexBuffer)}}}var qr=t.identity(new Float32Array(16));function Hr(e,r,n,i,a,o){var s=t.getAnchorAlignment(e),l=-(s.horizontalAlign-.5)*r,c=-(s.verticalAlign-.5)*n,u=t.evaluateRadialOffset(e,i);return new t.Point((l/a+u[0])*o,(c/a+u[1])*o)}function Gr(e,r,n,i,a,o,s,l,c,u){var h=e.text.placedSymbolArray,f=e.text.dynamicLayoutVertexArray;f.clear();for(var p=0;p<h.length;p++){var d=h.get(p),g=!d.hidden&&d.crossTileID?i[d.crossTileID]:null;if(g){var v=new t.Point(d.anchorX,d.anchorY),m=Zt(v,n?l:s),y=.5+o.cameraToCenterDistance/m.signedDistanceFromCamera*.5,x=a.evaluateSizeForFeature(e.textSizeData,u,d)*y/t.ONE_EM;n&&(x*=e.tilePixelRatio/c);for(var b=g.width,_=g.height,w=g.radialOffset,k=g.textBoxScale,T=Hr(g.anchor,b,_,w,k,x),A=n?Zt(v.add(T),s).point:m.point.add(r?T.rotate(-o.angle):T),M=0;M<d.numGlyphs;M++)t.addDynamicAttributes(f,A,0)}else ie(d.numGlyphs,f)}e.text.dynamicLayoutVertexBuffer.updateData(f)}function Yr(e,r,n,i,a,o,s,l,c,u,h,f,p){for(var d,g,v=e.context,m=v.gl,y=e.transform,x="map"===l,b="map"===c,_=x&&"point"!==n.layout.get("symbol-placement"),w=x&&!b&&!_,k=void 0!==n.layout.get("symbol-sort-key").constantOr(1),T=e.depthModeForSublayer(0,Tt.ReadOnly),A=n.layout.get("text-variable-anchor"),M=[],S=0,E=i;S<E.length;S+=1){var C=E[S],L=r.getTile(C),P=L.getBucket(n);if(P){var O=a?P.text:P.icon;if(O&&O.segments.get().length){var z=O.programConfigurations.get(n.id),I=a||P.sdfIcons,D=a?P.textSizeData:P.iconSizeData;d||(d=e.useProgram(I?"symbolSDF":"symbolIcon",z),g=t.evaluateSizeForZoom(D,y.zoom)),v.activeTexture.set(m.TEXTURE0);var R=void 0,F=void 0,B=void 0;if(a)F=L.glyphAtlasTexture,B=m.LINEAR,R=L.glyphAtlasTexture.size;else{var N=1!==n.layout.get("icon-size").constantOr(0)||P.iconsNeedLinear,j=b||0!==y.pitch;F=L.imageAtlasTexture,B=I||e.options.rotating||e.options.zooming||N||j?m.LINEAR:m.NEAREST,R=L.imageAtlasTexture.size}var U=le(L,1,e.transform.zoom),V=Wt(C.posMatrix,b,x,e.transform,U),q=Xt(C.posMatrix,b,x,e.transform,U);if(_)Kt(P,C.posMatrix,e,a,V,q,b,u);else if(a&&g&&A){var H=Math.pow(2,y.zoom-L.tileID.overscaledZ);Gr(P,x,b,p,t.symbolSize,y,V,C.posMatrix,H,g)}var G=e.translatePosMatrix(C.posMatrix,L,o,s),Y=_||a&&A?qr:V,W=e.translatePosMatrix(q,L,o,s,!0),X=I&&0!==n.paint.get(a?"text-halo-width":"icon-halo-width").constantOr(1),Z={program:d,buffers:O,uniformValues:I?Rr(D.kind,g,w,b,e,G,Y,W,a,R,!0):Dr(D.kind,g,w,b,e,G,Y,W,a,R),atlasTexture:F,atlasInterpolation:B,isSDF:I,hasHalo:X};if(k)for(var J=0,K=O.segments.get();J<K.length;J+=1){var $=K[J];M.push({segments:new t.SegmentVector([$]),sortKey:$.sortKey,state:Z})}else M.push({segments:O.segments,sortKey:0,state:Z})}}}k&&M.sort(function(t,e){return t.sortKey-e.sortKey});for(var Q=0,tt=M;Q<tt.length;Q+=1){var et=tt[Q],rt=et.state;if(rt.atlasTexture.bind(rt.atlasInterpolation,m.CLAMP_TO_EDGE),rt.isSDF){var nt=rt.uniformValues;rt.hasHalo&&(nt.u_is_halo=1,Wr(rt.buffers,et.segments,n,e,rt.program,T,h,f,nt)),nt.u_is_halo=0}Wr(rt.buffers,et.segments,n,e,rt.program,T,h,f,rt.uniformValues)}}function Wr(t,e,r,n,i,a,o,s,l){var c=n.context,u=c.gl;i.draw(c,u.TRIANGLES,a,o,s,St.disabled,l,r.id,t.layoutVertexBuffer,t.indexBuffer,e,r.paint,n.transform.zoom,t.programConfigurations.get(r.id),t.dynamicLayoutVertexBuffer,t.opacityVertexBuffer)}function Xr(t,e,r,n,i,a,o){var s,l,c,u,h,f=t.context.gl,p=r.paint.get("fill-pattern"),d=p&&p.constantOr(1),g=r.getCrossfadeParameters();o?(l=d&&!r.getPaintProperty("fill-outline-color")?"fillOutlinePattern":"fillOutline",s=f.LINES):(l=d?"fillPattern":"fill",s=f.TRIANGLES);for(var v=0,m=n;v<m.length;v+=1){var y=m[v],x=e.getTile(y);if(!d||x.patternsLoaded()){var b=x.getBucket(r);if(b){var _=b.programConfigurations.get(r.id),w=t.useProgram(l,_);d&&(t.context.activeTexture.set(f.TEXTURE0),x.imageAtlasTexture.bind(f.LINEAR,f.CLAMP_TO_EDGE),_.updatePatternPaintBuffers(g));var k=p.constantOr(null);if(k&&x.imageAtlas){var T=x.imageAtlas.patternPositions[k.to],A=x.imageAtlas.patternPositions[k.from];T&&A&&_.setConstantPatternPositions(T,A)}var M=t.translatePosMatrix(y.posMatrix,x,r.paint.get("fill-translate"),r.paint.get("fill-translate-anchor"));if(o){u=b.indexBuffer2,h=b.segments2;var S=[f.drawingBufferWidth,f.drawingBufferHeight];c="fillOutlinePattern"===l&&d?yr(M,t,g,x,S):mr(M,S)}else u=b.indexBuffer,h=b.segments,c=d?vr(M,t,g,x):gr(M);w.draw(t.context,s,i,t.stencilModeForClipping(y),a,St.disabled,c,r.id,b.layoutVertexBuffer,u,h,r.paint,t.transform.zoom,_)}}}}function Zr(t,e,r,n,i,a,o){for(var s=t.context,l=s.gl,c=r.paint.get("fill-extrusion-pattern"),u=c.constantOr(1),h=r.getCrossfadeParameters(),f=r.paint.get("fill-extrusion-opacity"),p=0,d=n;p<d.length;p+=1){var g=d[p],v=e.getTile(g),m=v.getBucket(r);if(m){var y=m.programConfigurations.get(r.id),x=t.useProgram(u?"fillExtrusionPattern":"fillExtrusion",y);u&&(t.context.activeTexture.set(l.TEXTURE0),v.imageAtlasTexture.bind(l.LINEAR,l.CLAMP_TO_EDGE),y.updatePatternPaintBuffers(h));var b=c.constantOr(null);if(b&&v.imageAtlas){var _=v.imageAtlas.patternPositions[b.to],w=v.imageAtlas.patternPositions[b.from];_&&w&&y.setConstantPatternPositions(_,w)}var k=t.translatePosMatrix(g.posMatrix,v,r.paint.get("fill-extrusion-translate"),r.paint.get("fill-extrusion-translate-anchor")),T=r.paint.get("fill-extrusion-vertical-gradient"),A=u?dr(k,t,T,f,g,h,v):pr(k,t,T,f);x.draw(s,s.gl.TRIANGLES,i,a,o,St.backCCW,A,r.id,m.layoutVertexBuffer,m.indexBuffer,m.segments,r.paint,t.transform.zoom,y)}}}function Jr(t,e,r,n,i,a){var o=t.context,s=o.gl,l=e.fbo;if(l){var c=t.useProgram("hillshade");o.activeTexture.set(s.TEXTURE0),s.bindTexture(s.TEXTURE_2D,l.colorAttachment.get());var u=Ar(t,e,r);e.maskedBoundsBuffer&&e.maskedIndexBuffer&&e.segments?c.draw(o,s.TRIANGLES,n,i,a,St.disabled,u,r.id,e.maskedBoundsBuffer,e.maskedIndexBuffer,e.segments):c.draw(o,s.TRIANGLES,n,i,a,St.disabled,u,r.id,t.rasterBoundsBuffer,t.quadTriangleIndexBuffer,t.rasterBoundsSegments)}}function Kr(e,r,n,i,a,o,s){var l=e.context,c=l.gl;if(r.dem&&r.dem.data){var u=r.dem.dim,h=r.dem.stride,f=r.dem.getPixels();if(l.activeTexture.set(c.TEXTURE1),l.pixelStoreUnpackPremultiplyAlpha.set(!1),r.demTexture=r.demTexture||e.getTileTexture(h),r.demTexture){var p=r.demTexture;p.update(f,{premultiply:!1}),p.bind(c.NEAREST,c.CLAMP_TO_EDGE)}else r.demTexture=new t.Texture(l,f,c.RGBA,{premultiply:!1}),r.demTexture.bind(c.NEAREST,c.CLAMP_TO_EDGE);l.activeTexture.set(c.TEXTURE0);var d=r.fbo;if(!d){var g=new t.Texture(l,{width:u,height:u,data:null},c.RGBA);g.bind(c.LINEAR,c.CLAMP_TO_EDGE),(d=r.fbo=l.createFramebuffer(u,u)).colorAttachment.set(g.texture)}l.bindFramebuffer.set(d.framebuffer),l.viewport.set([0,0,u,u]),e.useProgram("hillshadePrepare").draw(l,c.TRIANGLES,a,o,s,St.disabled,Mr(r,i),n.id,e.rasterBoundsBuffer,e.quadTriangleIndexBuffer,e.rasterBoundsSegments),r.needsHillshadePrepare=!1}}function $r(e,r,n,i,a){var o=i.paint.get("raster-fade-duration");if(o>0){var s=t.browser.now(),l=(s-e.timeAdded)/o,c=r?(s-r.timeAdded)/o:-1,u=n.getSource(),h=a.coveringZoomLevel({tileSize:u.tileSize,roundZoom:u.roundZoom}),f=!r||Math.abs(r.tileID.overscaledZ-h)>Math.abs(e.tileID.overscaledZ-h),p=f&&e.refreshedUponExpiration?1:t.clamp(f?l:1-c,0,1);return e.refreshedUponExpiration&&l>=1&&(e.refreshedUponExpiration=!1),r?{opacity:1,mix:1-p}:{opacity:p,mix:0}}return{opacity:1,mix:0}}function Qr(e,r,n){var i=e.context,a=i.gl,o=n.posMatrix,s=e.useProgram("debug"),l=Tt.disabled,c=At.disabled,u=e.colorModeForRenderPass(),h="$debug";s.draw(i,a.LINE_STRIP,l,c,u,St.disabled,wr(o,t.Color.red),h,e.debugBuffer,e.tileBorderIndexBuffer,e.debugSegments);for(var f=r.getTileByID(n.key).latestRawTileData,p=f&&f.byteLength||0,d=Math.floor(p/1024),g=function(t,e,r,n){n=n||1;var i,a,o,s,l,c,u,h,f=[];for(i=0,a=t.length;i<a;i++)if(l=tn[t[i]]){for(h=null,o=0,s=l[1].length;o<s;o+=2)-1===l[1][o]&&-1===l[1][o+1]?h=null:(c=e+l[1][o]*n,u=200-l[1][o+1]*n,h&&f.push(h.x,h.y,c,u),h={x:c,y:u});e+=l[0]*n}return f}(n.toString()+" "+d+"kb",50,0,5),v=new t.StructArrayLayout2i4,m=new t.StructArrayLayout2ui4,y=0;y<g.length;y+=2)v.emplaceBack(g[y],g[y+1]),m.emplaceBack(y,y+1);for(var x=i.createVertexBuffer(v,Re.members),b=i.createIndexBuffer(m),_=t.SegmentVector.simpleSegment(0,0,v.length/2,v.length/2),w=r.getTile(n).tileSize,k=t.EXTENT/(Math.pow(2,e.transform.zoom-n.overscaledZ)*w),T=[[-1,-1],[-1,1],[1,-1],[1,1]],A=0;A<T.length;A++){var M=T[A];s.draw(i,a.LINES,l,c,u,St.disabled,wr(t.translate([],o,[k*M[0],k*M[1],0]),t.Color.white),h,x,b,_)}s.draw(i,a.LINES,l,c,u,St.disabled,wr(o,t.Color.black),h,x,b,_)}var tn={" ":[16,[]],"!":[10,[5,21,5,7,-1,-1,5,2,4,1,5,0,6,1,5,2]],'"':[16,[4,21,4,14,-1,-1,12,21,12,14]],"#":[21,[11,25,4,-7,-1,-1,17,25,10,-7,-1,-1,4,12,18,12,-1,-1,3,6,17,6]],$:[20,[8,25,8,-4,-1,-1,12,25,12,-4,-1,-1,17,18,15,20,12,21,8,21,5,20,3,18,3,16,4,14,5,13,7,12,13,10,15,9,16,8,17,6,17,3,15,1,12,0,8,0,5,1,3,3]],"%":[24,[21,21,3,0,-1,-1,8,21,10,19,10,17,9,15,7,14,5,14,3,16,3,18,4,20,6,21,8,21,10,20,13,19,16,19,19,20,21,21,-1,-1,17,7,15,6,14,4,14,2,16,0,18,0,20,1,21,3,21,5,19,7,17,7]],"&":[26,[23,12,23,13,22,14,21,14,20,13,19,11,17,6,15,3,13,1,11,0,7,0,5,1,4,2,3,4,3,6,4,8,5,9,12,13,13,14,14,16,14,18,13,20,11,21,9,20,8,18,8,16,9,13,11,10,16,3,18,1,20,0,22,0,23,1,23,2]],"'":[10,[5,19,4,20,5,21,6,20,6,18,5,16,4,15]],"(":[14,[11,25,9,23,7,20,5,16,4,11,4,7,5,2,7,-2,9,-5,11,-7]],")":[14,[3,25,5,23,7,20,9,16,10,11,10,7,9,2,7,-2,5,-5,3,-7]],"*":[16,[8,21,8,9,-1,-1,3,18,13,12,-1,-1,13,18,3,12]],"+":[26,[13,18,13,0,-1,-1,4,9,22,9]],",":[10,[6,1,5,0,4,1,5,2,6,1,6,-1,5,-3,4,-4]],"-":[26,[4,9,22,9]],".":[10,[5,2,4,1,5,0,6,1,5,2]],"/":[22,[20,25,2,-7]],0:[20,[9,21,6,20,4,17,3,12,3,9,4,4,6,1,9,0,11,0,14,1,16,4,17,9,17,12,16,17,14,20,11,21,9,21]],1:[20,[6,17,8,18,11,21,11,0]],2:[20,[4,16,4,17,5,19,6,20,8,21,12,21,14,20,15,19,16,17,16,15,15,13,13,10,3,0,17,0]],3:[20,[5,21,16,21,10,13,13,13,15,12,16,11,17,8,17,6,16,3,14,1,11,0,8,0,5,1,4,2,3,4]],4:[20,[13,21,3,7,18,7,-1,-1,13,21,13,0]],5:[20,[15,21,5,21,4,12,5,13,8,14,11,14,14,13,16,11,17,8,17,6,16,3,14,1,11,0,8,0,5,1,4,2,3,4]],6:[20,[16,18,15,20,12,21,10,21,7,20,5,17,4,12,4,7,5,3,7,1,10,0,11,0,14,1,16,3,17,6,17,7,16,10,14,12,11,13,10,13,7,12,5,10,4,7]],7:[20,[17,21,7,0,-1,-1,3,21,17,21]],8:[20,[8,21,5,20,4,18,4,16,5,14,7,13,11,12,14,11,16,9,17,7,17,4,16,2,15,1,12,0,8,0,5,1,4,2,3,4,3,7,4,9,6,11,9,12,13,13,15,14,16,16,16,18,15,20,12,21,8,21]],9:[20,[16,14,15,11,13,9,10,8,9,8,6,9,4,11,3,14,3,15,4,18,6,20,9,21,10,21,13,20,15,18,16,14,16,9,15,4,13,1,10,0,8,0,5,1,4,3]],":":[10,[5,14,4,13,5,12,6,13,5,14,-1,-1,5,2,4,1,5,0,6,1,5,2]],";":[10,[5,14,4,13,5,12,6,13,5,14,-1,-1,6,1,5,0,4,1,5,2,6,1,6,-1,5,-3,4,-4]],"<":[24,[20,18,4,9,20,0]],"=":[26,[4,12,22,12,-1,-1,4,6,22,6]],">":[24,[4,18,20,9,4,0]],"?":[18,[3,16,3,17,4,19,5,20,7,21,11,21,13,20,14,19,15,17,15,15,14,13,13,12,9,10,9,7,-1,-1,9,2,8,1,9,0,10,1,9,2]],"@":[27,[18,13,17,15,15,16,12,16,10,15,9,14,8,11,8,8,9,6,11,5,14,5,16,6,17,8,-1,-1,12,16,10,14,9,11,9,8,10,6,11,5,-1,-1,18,16,17,8,17,6,19,5,21,5,23,7,24,10,24,12,23,15,22,17,20,19,18,20,15,21,12,21,9,20,7,19,5,17,4,15,3,12,3,9,4,6,5,4,7,2,9,1,12,0,15,0,18,1,20,2,21,3,-1,-1,19,16,18,8,18,6,19,5]],A:[18,[9,21,1,0,-1,-1,9,21,17,0,-1,-1,4,7,14,7]],B:[21,[4,21,4,0,-1,-1,4,21,13,21,16,20,17,19,18,17,18,15,17,13,16,12,13,11,-1,-1,4,11,13,11,16,10,17,9,18,7,18,4,17,2,16,1,13,0,4,0]],C:[21,[18,16,17,18,15,20,13,21,9,21,7,20,5,18,4,16,3,13,3,8,4,5,5,3,7,1,9,0,13,0,15,1,17,3,18,5]],D:[21,[4,21,4,0,-1,-1,4,21,11,21,14,20,16,18,17,16,18,13,18,8,17,5,16,3,14,1,11,0,4,0]],E:[19,[4,21,4,0,-1,-1,4,21,17,21,-1,-1,4,11,12,11,-1,-1,4,0,17,0]],F:[18,[4,21,4,0,-1,-1,4,21,17,21,-1,-1,4,11,12,11]],G:[21,[18,16,17,18,15,20,13,21,9,21,7,20,5,18,4,16,3,13,3,8,4,5,5,3,7,1,9,0,13,0,15,1,17,3,18,5,18,8,-1,-1,13,8,18,8]],H:[22,[4,21,4,0,-1,-1,18,21,18,0,-1,-1,4,11,18,11]],I:[8,[4,21,4,0]],J:[16,[12,21,12,5,11,2,10,1,8,0,6,0,4,1,3,2,2,5,2,7]],K:[21,[4,21,4,0,-1,-1,18,21,4,7,-1,-1,9,12,18,0]],L:[17,[4,21,4,0,-1,-1,4,0,16,0]],M:[24,[4,21,4,0,-1,-1,4,21,12,0,-1,-1,20,21,12,0,-1,-1,20,21,20,0]],N:[22,[4,21,4,0,-1,-1,4,21,18,0,-1,-1,18,21,18,0]],O:[22,[9,21,7,20,5,18,4,16,3,13,3,8,4,5,5,3,7,1,9,0,13,0,15,1,17,3,18,5,19,8,19,13,18,16,17,18,15,20,13,21,9,21]],P:[21,[4,21,4,0,-1,-1,4,21,13,21,16,20,17,19,18,17,18,14,17,12,16,11,13,10,4,10]],Q:[22,[9,21,7,20,5,18,4,16,3,13,3,8,4,5,5,3,7,1,9,0,13,0,15,1,17,3,18,5,19,8,19,13,18,16,17,18,15,20,13,21,9,21,-1,-1,12,4,18,-2]],R:[21,[4,21,4,0,-1,-1,4,21,13,21,16,20,17,19,18,17,18,15,17,13,16,12,13,11,4,11,-1,-1,11,11,18,0]],S:[20,[17,18,15,20,12,21,8,21,5,20,3,18,3,16,4,14,5,13,7,12,13,10,15,9,16,8,17,6,17,3,15,1,12,0,8,0,5,1,3,3]],T:[16,[8,21,8,0,-1,-1,1,21,15,21]],U:[22,[4,21,4,6,5,3,7,1,10,0,12,0,15,1,17,3,18,6,18,21]],V:[18,[1,21,9,0,-1,-1,17,21,9,0]],W:[24,[2,21,7,0,-1,-1,12,21,7,0,-1,-1,12,21,17,0,-1,-1,22,21,17,0]],X:[20,[3,21,17,0,-1,-1,17,21,3,0]],Y:[18,[1,21,9,11,9,0,-1,-1,17,21,9,11]],Z:[20,[17,21,3,0,-1,-1,3,21,17,21,-1,-1,3,0,17,0]],"[":[14,[4,25,4,-7,-1,-1,5,25,5,-7,-1,-1,4,25,11,25,-1,-1,4,-7,11,-7]],"\\":[14,[0,21,14,-3]],"]":[14,[9,25,9,-7,-1,-1,10,25,10,-7,-1,-1,3,25,10,25,-1,-1,3,-7,10,-7]],"^":[16,[6,15,8,18,10,15,-1,-1,3,12,8,17,13,12,-1,-1,8,17,8,0]],_:[16,[0,-2,16,-2]],"`":[10,[6,21,5,20,4,18,4,16,5,15,6,16,5,17]],a:[19,[15,14,15,0,-1,-1,15,11,13,13,11,14,8,14,6,13,4,11,3,8,3,6,4,3,6,1,8,0,11,0,13,1,15,3]],b:[19,[4,21,4,0,-1,-1,4,11,6,13,8,14,11,14,13,13,15,11,16,8,16,6,15,3,13,1,11,0,8,0,6,1,4,3]],c:[18,[15,11,13,13,11,14,8,14,6,13,4,11,3,8,3,6,4,3,6,1,8,0,11,0,13,1,15,3]],d:[19,[15,21,15,0,-1,-1,15,11,13,13,11,14,8,14,6,13,4,11,3,8,3,6,4,3,6,1,8,0,11,0,13,1,15,3]],e:[18,[3,8,15,8,15,10,14,12,13,13,11,14,8,14,6,13,4,11,3,8,3,6,4,3,6,1,8,0,11,0,13,1,15,3]],f:[12,[10,21,8,21,6,20,5,17,5,0,-1,-1,2,14,9,14]],g:[19,[15,14,15,-2,14,-5,13,-6,11,-7,8,-7,6,-6,-1,-1,15,11,13,13,11,14,8,14,6,13,4,11,3,8,3,6,4,3,6,1,8,0,11,0,13,1,15,3]],h:[19,[4,21,4,0,-1,-1,4,10,7,13,9,14,12,14,14,13,15,10,15,0]],i:[8,[3,21,4,20,5,21,4,22,3,21,-1,-1,4,14,4,0]],j:[10,[5,21,6,20,7,21,6,22,5,21,-1,-1,6,14,6,-3,5,-6,3,-7,1,-7]],k:[17,[4,21,4,0,-1,-1,14,14,4,4,-1,-1,8,8,15,0]],l:[8,[4,21,4,0]],m:[30,[4,14,4,0,-1,-1,4,10,7,13,9,14,12,14,14,13,15,10,15,0,-1,-1,15,10,18,13,20,14,23,14,25,13,26,10,26,0]],n:[19,[4,14,4,0,-1,-1,4,10,7,13,9,14,12,14,14,13,15,10,15,0]],o:[19,[8,14,6,13,4,11,3,8,3,6,4,3,6,1,8,0,11,0,13,1,15,3,16,6,16,8,15,11,13,13,11,14,8,14]],p:[19,[4,14,4,-7,-1,-1,4,11,6,13,8,14,11,14,13,13,15,11,16,8,16,6,15,3,13,1,11,0,8,0,6,1,4,3]],q:[19,[15,14,15,-7,-1,-1,15,11,13,13,11,14,8,14,6,13,4,11,3,8,3,6,4,3,6,1,8,0,11,0,13,1,15,3]],r:[13,[4,14,4,0,-1,-1,4,8,5,11,7,13,9,14,12,14]],s:[17,[14,11,13,13,10,14,7,14,4,13,3,11,4,9,6,8,11,7,13,6,14,4,14,3,13,1,10,0,7,0,4,1,3,3]],t:[12,[5,21,5,4,6,1,8,0,10,0,-1,-1,2,14,9,14]],u:[19,[4,14,4,4,5,1,7,0,10,0,12,1,15,4,-1,-1,15,14,15,0]],v:[16,[2,14,8,0,-1,-1,14,14,8,0]],w:[22,[3,14,7,0,-1,-1,11,14,7,0,-1,-1,11,14,15,0,-1,-1,19,14,15,0]],x:[17,[3,14,14,0,-1,-1,14,14,3,0]],y:[16,[2,14,8,0,-1,-1,14,14,8,0,6,-4,4,-6,2,-7,1,-7]],z:[17,[14,14,3,0,-1,-1,3,14,14,14,-1,-1,3,0,14,0]],"{":[14,[9,25,7,24,6,23,5,21,5,19,6,17,7,16,8,14,8,12,6,10,-1,-1,7,24,6,22,6,20,7,18,8,17,9,15,9,13,8,11,4,9,8,7,9,5,9,3,8,1,7,0,6,-2,6,-4,7,-6,-1,-1,6,8,8,6,8,4,7,2,6,1,5,-1,5,-3,6,-5,7,-6,9,-7]],"|":[8,[4,25,4,-7]],"}":[14,[5,25,7,24,8,23,9,21,9,19,8,17,7,16,6,14,6,12,8,10,-1,-1,7,24,8,22,8,20,7,18,6,17,5,15,5,13,6,11,10,9,6,7,5,5,5,3,6,1,7,0,8,-2,8,-4,7,-6,-1,-1,8,8,6,6,6,4,7,2,8,1,9,-1,9,-3,8,-5,7,-6,5,-7]],"~":[24,[3,6,3,8,4,11,6,12,8,12,10,11,14,8,16,7,18,7,20,8,21,10,-1,-1,3,8,4,10,6,11,8,11,10,10,14,7,16,6,18,6,20,7,21,10,21,12]]},en={symbol:function(t,e,r,n,i){if("translucent"===t.renderPass){var a=At.disabled,o=t.colorModeForRenderPass();0!==r.paint.get("icon-opacity").constantOr(1)&&Yr(t,e,r,n,!1,r.paint.get("icon-translate"),r.paint.get("icon-translate-anchor"),r.layout.get("icon-rotation-alignment"),r.layout.get("icon-pitch-alignment"),r.layout.get("icon-keep-upright"),a,o,i),0!==r.paint.get("text-opacity").constantOr(1)&&Yr(t,e,r,n,!0,r.paint.get("text-translate"),r.paint.get("text-translate-anchor"),r.layout.get("text-rotation-alignment"),r.layout.get("text-pitch-alignment"),r.layout.get("text-keep-upright"),a,o,i),e.map.showCollisionBoxes&&function(t,e,r,n){Vr(t,e,r,n,!1),Vr(t,e,r,n,!0)}(t,e,r,n)}},circle:function(t,e,r,n){if("translucent"===t.renderPass){var i=r.paint.get("circle-opacity"),a=r.paint.get("circle-stroke-width"),o=r.paint.get("circle-stroke-opacity");if(0!==i.constantOr(1)||0!==a.constantOr(1)&&0!==o.constantOr(1))for(var s=t.context,l=s.gl,c=t.depthModeForSublayer(0,Tt.ReadOnly),u=At.disabled,h=t.colorModeForRenderPass(),f=0;f<n.length;f++){var p=n[f],d=e.getTile(p),g=d.getBucket(r);if(g){var v=g.programConfigurations.get(r.id);t.useProgram("circle",v).draw(s,l.TRIANGLES,c,u,h,St.disabled,xr(t,p,d,r),r.id,g.layoutVertexBuffer,g.indexBuffer,g.segments,r.paint,t.transform.zoom,v)}}}},heatmap:function(e,r,n,i){if(0!==n.paint.get("heatmap-opacity"))if("offscreen"===e.renderPass){var a=e.context,o=a.gl,s=e.depthModeForSublayer(0,Tt.ReadOnly),l=At.disabled,c=new Mt([o.ONE,o.ONE],t.Color.transparent,[!0,!0,!0,!0]);!function(t,e,r){var n=t.gl;t.activeTexture.set(n.TEXTURE1),t.viewport.set([0,0,e.width/4,e.height/4]);var i=r.heatmapFbo;if(i)n.bindTexture(n.TEXTURE_2D,i.colorAttachment.get()),t.bindFramebuffer.set(i.framebuffer);else{var a=n.createTexture();n.bindTexture(n.TEXTURE_2D,a),n.texParameteri(n.TEXTURE_2D,n.TEXTURE_WRAP_S,n.CLAMP_TO_EDGE),n.texParameteri(n.TEXTURE_2D,n.TEXTURE_WRAP_T,n.CLAMP_TO_EDGE),n.texParameteri(n.TEXTURE_2D,n.TEXTURE_MIN_FILTER,n.LINEAR),n.texParameteri(n.TEXTURE_2D,n.TEXTURE_MAG_FILTER,n.LINEAR),i=r.heatmapFbo=t.createFramebuffer(e.width/4,e.height/4),function t(e,r,n,i){var a=e.gl;a.texImage2D(a.TEXTURE_2D,0,a.RGBA,r.width/4,r.height/4,0,a.RGBA,e.extTextureHalfFloat?e.extTextureHalfFloat.HALF_FLOAT_OES:a.UNSIGNED_BYTE,null),i.colorAttachment.set(n),e.extTextureHalfFloat&&a.checkFramebufferStatus(a.FRAMEBUFFER)!==a.FRAMEBUFFER_COMPLETE&&(e.extTextureHalfFloat=null,i.colorAttachment.setDirty(),t(e,r,n,i))}(t,e,a,i)}}(a,e,n),a.clear({color:t.Color.transparent});for(var u=0;u<i.length;u++){var h=i[u];if(!r.hasRenderableParent(h)){var f=r.getTile(h),p=f.getBucket(n);if(p){var d=p.programConfigurations.get(n.id),g=e.useProgram("heatmap",d),v=e.transform.zoom;g.draw(a,o.TRIANGLES,s,l,c,St.disabled,Tr(h.posMatrix,f,v,n.paint.get("heatmap-intensity")),n.id,p.layoutVertexBuffer,p.indexBuffer,p.segments,n.paint,e.transform.zoom,d)}}}a.viewport.set([0,0,e.width,e.height])}else"translucent"===e.renderPass&&(e.context.setColorMode(e.colorModeForRenderPass()),function(e,r){var n=e.context,i=n.gl,a=r.heatmapFbo;if(a){n.activeTexture.set(i.TEXTURE0),i.bindTexture(i.TEXTURE_2D,a.colorAttachment.get()),n.activeTexture.set(i.TEXTURE1);var o=r.colorRampTexture;o||(o=r.colorRampTexture=new t.Texture(n,r.colorRamp,i.RGBA)),o.bind(i.LINEAR,i.CLAMP_TO_EDGE),e.useProgram("heatmapTexture").draw(n,i.TRIANGLES,Tt.disabled,At.disabled,e.colorModeForRenderPass(),St.disabled,function(e,r,n,i){var a=t.create();t.ortho(a,0,e.width,e.height,0,0,1);var o=e.context.gl;return{u_matrix:a,u_world:[o.drawingBufferWidth,o.drawingBufferHeight],u_image:n,u_color_ramp:i,u_opacity:r.paint.get("heatmap-opacity")}}(e,r,0,1),r.id,e.viewportBuffer,e.quadTriangleIndexBuffer,e.viewportSegments,r.paint,e.transform.zoom)}}(e,n))},line:function(e,r,n,i){if("translucent"===e.renderPass){var a=n.paint.get("line-opacity"),o=n.paint.get("line-width");if(0!==a.constantOr(1)&&0!==o.constantOr(1)){var s=e.depthModeForSublayer(0,Tt.ReadOnly),l=e.colorModeForRenderPass(),c=n.paint.get("line-dasharray"),u=n.paint.get("line-pattern"),h=u.constantOr(1),f=n.paint.get("line-gradient"),p=n.getCrossfadeParameters(),d=c?"lineSDF":h?"linePattern":f?"lineGradient":"line",g=e.context,v=g.gl,m=!0;if(f){g.activeTexture.set(v.TEXTURE0);var y=n.gradientTexture;if(!n.gradient)return;y||(y=n.gradientTexture=new t.Texture(g,n.gradient,v.RGBA)),y.bind(v.LINEAR,v.CLAMP_TO_EDGE)}for(var x=0,b=i;x<b.length;x+=1){var _=b[x],w=r.getTile(_);if(!h||w.patternsLoaded()){var k=w.getBucket(n);if(k){var T=k.programConfigurations.get(n.id),A=e.context.program.get(),M=e.useProgram(d,T),S=m||M.program!==A,E=u.constantOr(null);if(E&&w.imageAtlas){var C=w.imageAtlas.patternPositions[E.to],L=w.imageAtlas.patternPositions[E.from];C&&L&&T.setConstantPatternPositions(C,L)}var P=c?Pr(e,w,n,c,p):h?Lr(e,w,n,p):f?Cr(e,w,n):Er(e,w,n);c&&(S||e.lineAtlas.dirty)?(g.activeTexture.set(v.TEXTURE0),e.lineAtlas.bind(g)):h&&(g.activeTexture.set(v.TEXTURE0),w.imageAtlasTexture.bind(v.LINEAR,v.CLAMP_TO_EDGE),T.updatePatternPaintBuffers(p)),M.draw(g,v.TRIANGLES,s,e.stencilModeForClipping(_),l,St.disabled,P,n.id,k.layoutVertexBuffer,k.indexBuffer,k.segments,n.paint,e.transform.zoom,T),m=!1}}}}}},fill:function(e,r,n,i){var a=n.paint.get("fill-color"),o=n.paint.get("fill-opacity");if(0!==o.constantOr(1)){var s=e.colorModeForRenderPass(),l=n.paint.get("fill-pattern"),c=e.opaquePassEnabledForLayer()&&!l.constantOr(1)&&1===a.constantOr(t.Color.transparent).a&&1===o.constantOr(0)?"opaque":"translucent";if(e.renderPass===c){var u=e.depthModeForSublayer(1,"opaque"===e.renderPass?Tt.ReadWrite:Tt.ReadOnly);Xr(e,r,n,i,u,s,!1)}if("translucent"===e.renderPass&&n.paint.get("fill-antialias")){var h=e.depthModeForSublayer(n.getPaintProperty("fill-outline-color")?2:0,Tt.ReadOnly);Xr(e,r,n,i,h,s,!0)}}},"fill-extrusion":function(t,e,r,n){var i=r.paint.get("fill-extrusion-opacity");if(0!==i&&"translucent"===t.renderPass){var a=new Tt(t.context.gl.LEQUAL,Tt.ReadWrite,t.depthRangeFor3D);if(1!==i||r.paint.get("fill-extrusion-pattern").constantOr(1))Zr(t,e,r,n,a,At.disabled,Mt.disabled),Zr(t,e,r,n,a,t.stencilModeFor3D(),t.colorModeForRenderPass());else{var o=t.colorModeForRenderPass();Zr(t,e,r,n,a,At.disabled,o)}}},hillshade:function(t,e,r,n){if("offscreen"===t.renderPass||"translucent"===t.renderPass){for(var i=t.context,a=e.getSource().maxzoom,o=t.depthModeForSublayer(0,Tt.ReadOnly),s=At.disabled,l=t.colorModeForRenderPass(),c=0,u=n;c<u.length;c+=1){var h=u[c],f=e.getTile(h);f.needsHillshadePrepare&&"offscreen"===t.renderPass?Kr(t,f,r,a,o,s,l):"translucent"===t.renderPass&&Jr(t,f,r,o,s,l)}i.viewport.set([0,0,t.width,t.height])}},raster:function(t,e,r,n){if("translucent"===t.renderPass&&0!==r.paint.get("raster-opacity"))for(var i=t.context,a=i.gl,o=e.getSource(),s=t.useProgram("raster"),l=At.disabled,c=t.colorModeForRenderPass(),u=n.length&&n[0].overscaledZ,h=!t.options.moving,f=0,p=n;f<p.length;f+=1){var d=p[f],g=t.depthModeForSublayer(d.overscaledZ-u,1===r.paint.get("raster-opacity")?Tt.ReadWrite:Tt.ReadOnly,a.LESS),v=e.getTile(d),m=t.transform.calculatePosMatrix(d.toUnwrapped(),h);v.registerFadeDuration(r.paint.get("raster-fade-duration"));var y=e.findLoadedParent(d,0),x=$r(v,y,e,r,t.transform),b=void 0,_=void 0,w="nearest"===r.paint.get("raster-resampling")?a.NEAREST:a.LINEAR;i.activeTexture.set(a.TEXTURE0),v.texture.bind(w,a.CLAMP_TO_EDGE,a.LINEAR_MIPMAP_NEAREST),i.activeTexture.set(a.TEXTURE1),y?(y.texture.bind(w,a.CLAMP_TO_EDGE,a.LINEAR_MIPMAP_NEAREST),b=Math.pow(2,y.tileID.overscaledZ-v.tileID.overscaledZ),_=[v.tileID.canonical.x*b%1,v.tileID.canonical.y*b%1]):v.texture.bind(w,a.CLAMP_TO_EDGE,a.LINEAR_MIPMAP_NEAREST);var k=Ir(m,_||[0,0],b||1,x,r);o instanceof L?s.draw(i,a.TRIANGLES,g,l,c,St.disabled,k,r.id,o.boundsBuffer,t.quadTriangleIndexBuffer,o.boundsSegments):v.maskedBoundsBuffer&&v.maskedIndexBuffer&&v.segments?s.draw(i,a.TRIANGLES,g,l,c,St.disabled,k,r.id,v.maskedBoundsBuffer,v.maskedIndexBuffer,v.segments,r.paint,t.transform.zoom):s.draw(i,a.TRIANGLES,g,l,c,St.disabled,k,r.id,t.rasterBoundsBuffer,t.quadTriangleIndexBuffer,t.rasterBoundsSegments)}},background:function(t,e,r){var n=r.paint.get("background-color"),i=r.paint.get("background-opacity");if(0!==i){var a=t.context,o=a.gl,s=t.transform,l=s.tileSize,c=r.paint.get("background-pattern");if(!t.isPatternMissing(c)){var u=c||1!==n.a||1!==i?"translucent":"opaque";if(t.renderPass===u){var h=At.disabled,f=t.depthModeForSublayer(0,"opaque"===u?Tt.ReadWrite:Tt.ReadOnly),p=t.colorModeForRenderPass(),d=t.useProgram(c?"backgroundPattern":"background"),g=s.coveringTiles({tileSize:l});c&&(a.activeTexture.set(o.TEXTURE0),t.imageManager.bind(t.context));for(var v=r.getCrossfadeParameters(),m=0,y=g;m<y.length;m+=1){var x=y[m],b=t.transform.calculatePosMatrix(x.toUnwrapped()),_=c?Br(b,i,t,c,{tileID:x,tileSize:l},v):Fr(b,i,n);d.draw(a,o.TRIANGLES,f,h,p,St.disabled,_,r.id,t.tileExtentBuffer,t.quadTriangleIndexBuffer,t.tileExtentSegments)}}}}},debug:function(t,e,r){for(var n=0;n<r.length;n++)Qr(t,e,r[n])},custom:function(t,e,r){var n=t.context,i=r.implementation;if("offscreen"===t.renderPass){var a=i.prerender;a&&(t.setCustomLayerDefaults(),n.setColorMode(t.colorModeForRenderPass()),a.call(i,n.gl,t.transform.customLayerMatrix()),n.setDirty(),t.setBaseState())}else if("translucent"===t.renderPass){t.setCustomLayerDefaults(),n.setColorMode(t.colorModeForRenderPass()),n.setStencilMode(At.disabled);var o="3d"===i.renderingMode?new Tt(t.context.gl.LEQUAL,Tt.ReadWrite,t.depthRangeFor3D):t.depthModeForSublayer(0,Tt.ReadOnly);n.setDepthMode(o),i.render(n.gl,t.transform.customLayerMatrix()),n.setDirty(),t.setBaseState(),n.bindFramebuffer.set(null)}}},rn=function(e,r){this.context=new Et(e),this.transform=r,this._tileTextures={},this.setup(),this.numSublayers=Ct.maxUnderzooming+Ct.maxOverzooming+1,this.depthEpsilon=1/Math.pow(2,16),this.depthRboNeedsClear=!0,this.emptyProgramConfiguration=new t.ProgramConfiguration,this.crossTileSymbolIndex=new Pe};function nn(t,e){if(t.y>e.y){var r=t;t=e,e=r}return{x0:t.x,y0:t.y,x1:e.x,y1:e.y,dx:e.x-t.x,dy:e.y-t.y}}function an(t,e,r,n,i){var a=Math.max(r,Math.floor(e.y0)),o=Math.min(n,Math.ceil(e.y1));if(t.x0===e.x0&&t.y0===e.y0?t.x0+e.dy/t.dy*t.dx<e.x1:t.x1-e.dy/t.dy*t.dx<e.x0){var s=t;t=e,e=s}for(var l=t.dx/t.dy,c=e.dx/e.dy,u=t.dx>0,h=e.dx<0,f=a;f<o;f++){var p=l*Math.max(0,Math.min(t.dy,f+u-t.y0))+t.x0,d=c*Math.max(0,Math.min(e.dy,f+h-e.y0))+e.x0;i(Math.floor(d),Math.ceil(p),f)}}function on(t,e,r,n,i,a){var o,s=nn(t,e),l=nn(e,r),c=nn(r,t);s.dy>l.dy&&(o=s,s=l,l=o),s.dy>c.dy&&(o=s,s=c,c=o),l.dy>c.dy&&(o=l,l=c,c=o),s.dy&&an(c,s,n,i,a),l.dy&&an(c,l,n,i,a)}rn.prototype.resize=function(e,r){var n=this.context.gl;if(this.width=e*t.browser.devicePixelRatio,this.height=r*t.browser.devicePixelRatio,this.context.viewport.set([0,0,this.width,this.height]),this.style)for(var i=0,a=this.style._order;i<a.length;i+=1){var o=a[i];this.style._layers[o].resize()}this.depthRbo&&(n.deleteRenderbuffer(this.depthRbo),this.depthRbo=null)},rn.prototype.setup=function(){var e=this.context,r=new t.StructArrayLayout2i4;r.emplaceBack(0,0),r.emplaceBack(t.EXTENT,0),r.emplaceBack(0,t.EXTENT),r.emplaceBack(t.EXTENT,t.EXTENT),this.tileExtentBuffer=e.createVertexBuffer(r,Re.members),this.tileExtentSegments=t.SegmentVector.simpleSegment(0,0,4,2);var n=new t.StructArrayLayout2i4;n.emplaceBack(0,0),n.emplaceBack(t.EXTENT,0),n.emplaceBack(0,t.EXTENT),n.emplaceBack(t.EXTENT,t.EXTENT),this.debugBuffer=e.createVertexBuffer(n,Re.members),this.debugSegments=t.SegmentVector.simpleSegment(0,0,4,5);var i=new t.StructArrayLayout4i8;i.emplaceBack(0,0,0,0),i.emplaceBack(t.EXTENT,0,t.EXTENT,0),i.emplaceBack(0,t.EXTENT,0,t.EXTENT),i.emplaceBack(t.EXTENT,t.EXTENT,t.EXTENT,t.EXTENT),this.rasterBoundsBuffer=e.createVertexBuffer(i,t.rasterBoundsAttributes.members),this.rasterBoundsSegments=t.SegmentVector.simpleSegment(0,0,4,2);var a=new t.StructArrayLayout2i4;a.emplaceBack(0,0),a.emplaceBack(1,0),a.emplaceBack(0,1),a.emplaceBack(1,1),this.viewportBuffer=e.createVertexBuffer(a,Re.members),this.viewportSegments=t.SegmentVector.simpleSegment(0,0,4,2);var o=new t.StructArrayLayout1ui2;o.emplaceBack(0),o.emplaceBack(1),o.emplaceBack(3),o.emplaceBack(2),o.emplaceBack(0),this.tileBorderIndexBuffer=e.createIndexBuffer(o);var s=new t.StructArrayLayout3ui6;s.emplaceBack(0,1,2),s.emplaceBack(2,1,3),this.quadTriangleIndexBuffer=e.createIndexBuffer(s);var l=this.context.gl;this.stencilClearMode=new At({func:l.ALWAYS,mask:0},0,255,l.ZERO,l.ZERO,l.ZERO)},rn.prototype.clearStencil=function(){var e=this.context,r=e.gl;this.nextStencilID=1,this.currentStencilSource=void 0;var n=t.create();t.ortho(n,0,this.width,this.height,0,0,1),t.scale(n,n,[r.drawingBufferWidth,r.drawingBufferHeight,0]),this.useProgram("clippingMask").draw(e,r.TRIANGLES,Tt.disabled,this.stencilClearMode,Mt.disabled,St.disabled,kr(n),"$clipping",this.viewportBuffer,this.quadTriangleIndexBuffer,this.viewportSegments)},rn.prototype._renderTileClippingMasks=function(t,e){if(this.currentStencilSource!==t.source&&t.isTileClipped()&&e&&e.length){this.currentStencilSource=t.source;var r=this.context,n=r.gl;this.nextStencilID+e.length>256&&this.clearStencil(),r.setColorMode(Mt.disabled),r.setDepthMode(Tt.disabled);var i=this.useProgram("clippingMask");this._tileClippingMaskIDs={};for(var a=0,o=e;a<o.length;a+=1){var s=o[a],l=this._tileClippingMaskIDs[s.key]=this.nextStencilID++;i.draw(r,n.TRIANGLES,Tt.disabled,new At({func:n.ALWAYS,mask:0},l,255,n.KEEP,n.KEEP,n.REPLACE),Mt.disabled,St.disabled,kr(s.posMatrix),"$clipping",this.tileExtentBuffer,this.quadTriangleIndexBuffer,this.tileExtentSegments)}}},rn.prototype.stencilModeFor3D=function(){this.nextStencilID+1>256&&this.clearStencil();var t=this.nextStencilID++,e=this.context.gl;return new At({func:e.NOTEQUAL,mask:255},t,255,e.KEEP,e.KEEP,e.REPLACE)},rn.prototype.stencilModeForClipping=function(t){var e=this.context.gl;return new At({func:e.EQUAL,mask:255},this._tileClippingMaskIDs[t.key],0,e.KEEP,e.KEEP,e.REPLACE)},rn.prototype.colorModeForRenderPass=function(){var e=this.context.gl;return this._showOverdrawInspector?new Mt([e.CONSTANT_COLOR,e.ONE],new t.Color(1/8,1/8,1/8,0),[!0,!0,!0,!0]):"opaque"===this.renderPass?Mt.unblended:Mt.alphaBlended},rn.prototype.depthModeForSublayer=function(t,e,r){if(!this.opaquePassEnabledForLayer())return Tt.disabled;var n=1-((1+this.currentLayer)*this.numSublayers+t)*this.depthEpsilon;return new Tt(r||this.context.gl.LEQUAL,e,[n,n])},rn.prototype.opaquePassEnabledForLayer=function(){return this.currentLayer<this.opaquePassCutoff},rn.prototype.render=function(e,r){this.style=e,this.options=r,this.lineAtlas=e.lineAtlas,this.imageManager=e.imageManager,this.glyphManager=e.glyphManager,this.symbolFadeChange=e.placement.symbolFadeChange(t.browser.now()),this.imageManager.beginFrame();var n=this.style._order,i=this.style.sourceCaches;for(var a in i){var o=i[a];o.used&&o.prepare(this.context)}var s={},l={},c={};for(var u in i){var h=i[u];s[u]=h.getVisibleCoordinates(),l[u]=s[u].slice().reverse(),c[u]=h.getVisibleCoordinates(!0).reverse()}for(var f in i){var p=i[f],d=p.getSource();if("raster"===d.type||"raster-dem"===d.type){for(var g=[],v=0,m=s[f];v<m.length;v+=1){var y=m[v];g.push(p.getTile(y))}jr(g,this.context)}}this.opaquePassCutoff=1/0;for(var x=0;x<n.length;x++){var b=n[x];if(this.style._layers[b].is3D()){this.opaquePassCutoff=x;break}}this.renderPass="offscreen",this.depthRboNeedsClear=!0;for(var _=0,w=n;_<w.length;_+=1){var k=w[_],T=this.style._layers[k];if(T.hasOffscreenPass()&&!T.isHidden(this.transform.zoom)){var A=l[T.source];("custom"===T.type||A.length)&&this.renderLayer(this,i[T.source],T,A)}}for(this.context.bindFramebuffer.set(null),this.context.clear({color:r.showOverdrawInspector?t.Color.black:t.Color.transparent,depth:1}),this.clearStencil(),this._showOverdrawInspector=r.showOverdrawInspector,this.depthRangeFor3D=[0,1-(e._order.length+2)*this.numSublayers*this.depthEpsilon],this.renderPass="opaque",this.currentLayer=n.length-1;this.currentLayer>=0;this.currentLayer--){var M=this.style._layers[n[this.currentLayer]],S=i[M.source],E=s[M.source];this._renderTileClippingMasks(M,E),this.renderLayer(this,S,M,E)}for(this.renderPass="translucent",this.currentLayer=0;this.currentLayer<n.length;this.currentLayer++){var C=this.style._layers[n[this.currentLayer]],L=i[C.source],P=("symbol"===C.type?c:l)[C.source];this._renderTileClippingMasks(C,s[C.source]),this.renderLayer(this,L,C,P)}if(this.options.showTileBoundaries)for(var O in i){en.debug(this,i[O],s[O]);break}this.context.setDefault()},rn.prototype.setupOffscreenDepthRenderbuffer=function(){var t=this.context;this.depthRbo||(this.depthRbo=t.createRenderbuffer(t.gl.DEPTH_COMPONENT16,this.width,this.height))},rn.prototype.renderLayer=function(t,e,r,n){r.isHidden(this.transform.zoom)||("background"===r.type||"custom"===r.type||n.length)&&(this.id=r.id,en[r.type](t,e,r,n,this.style.placement.variableOffsets))},rn.prototype.translatePosMatrix=function(e,r,n,i,a){if(!n[0]&&!n[1])return e;var o=a?"map"===i?this.transform.angle:0:"viewport"===i?-this.transform.angle:0;if(o){var s=Math.sin(o),l=Math.cos(o);n=[n[0]*l-n[1]*s,n[0]*s+n[1]*l]}var c=[a?n[0]:le(r,n[0],this.transform.zoom),a?n[1]:le(r,n[1],this.transform.zoom),0],u=new Float32Array(16);return t.translate(u,e,c),u},rn.prototype.saveTileTexture=function(t){var e=this._tileTextures[t.size[0]];e?e.push(t):this._tileTextures[t.size[0]]=[t]},rn.prototype.getTileTexture=function(t){var e=this._tileTextures[t];return e&&e.length>0?e.pop():null},rn.prototype.isPatternMissing=function(t){if(!t)return!1;var e=this.imageManager.getPattern(t.from),r=this.imageManager.getPattern(t.to);return!e||!r},rn.prototype.useProgram=function(t,e){void 0===e&&(e=this.emptyProgramConfiguration),this.cache=this.cache||{};var r=""+t+(e.cacheKey||"")+(this._showOverdrawInspector?"/overdraw":"");return this.cache[r]||(this.cache[r]=new hr(this.context,cr[t],e,Nr[t],this._showOverdrawInspector)),this.cache[r]},rn.prototype.setCustomLayerDefaults=function(){this.context.unbindVAO(),this.context.cullFace.setDefault(),this.context.activeTexture.setDefault(),this.context.pixelStoreUnpack.setDefault(),this.context.pixelStoreUnpackPremultiplyAlpha.setDefault(),this.context.pixelStoreUnpackFlipY.setDefault()},rn.prototype.setBaseState=function(){var t=this.context.gl;this.context.cullFace.set(!1),this.context.viewport.set([0,0,this.width,this.height]),this.context.blendEquation.set(t.FUNC_ADD)};var sn=function(e,r,n){this.tileSize=512,this.maxValidLatitude=85.051129,this._renderWorldCopies=void 0===n||n,this._minZoom=e||0,this._maxZoom=r||22,this.setMaxBounds(),this.width=0,this.height=0,this._center=new t.LngLat(0,0),this.zoom=0,this.angle=0,this._fov=.6435011087932844,this._pitch=0,this._unmodified=!0,this._posMatrixCache={},this._alignedPosMatrixCache={}},ln={minZoom:{configurable:!0},maxZoom:{configurable:!0},renderWorldCopies:{configurable:!0},worldSize:{configurable:!0},centerPoint:{configurable:!0},size:{configurable:!0},bearing:{configurable:!0},pitch:{configurable:!0},fov:{configurable:!0},zoom:{configurable:!0},center:{configurable:!0},unmodified:{configurable:!0},point:{configurable:!0}};sn.prototype.clone=function(){var t=new sn(this._minZoom,this._maxZoom,this._renderWorldCopies);return t.tileSize=this.tileSize,t.latRange=this.latRange,t.width=this.width,t.height=this.height,t._center=this._center,t.zoom=this.zoom,t.angle=this.angle,t._fov=this._fov,t._pitch=this._pitch,t._unmodified=this._unmodified,t._calcMatrices(),t},ln.minZoom.get=function(){return this._minZoom},ln.minZoom.set=function(t){this._minZoom!==t&&(this._minZoom=t,this.zoom=Math.max(this.zoom,t))},ln.maxZoom.get=function(){return this._maxZoom},ln.maxZoom.set=function(t){this._maxZoom!==t&&(this._maxZoom=t,this.zoom=Math.min(this.zoom,t))},ln.renderWorldCopies.get=function(){return this._renderWorldCopies},ln.renderWorldCopies.set=function(t){void 0===t?t=!0:null===t&&(t=!1),this._renderWorldCopies=t},ln.worldSize.get=function(){return this.tileSize*this.scale},ln.centerPoint.get=function(){return this.size._div(2)},ln.size.get=function(){return new t.Point(this.width,this.height)},ln.bearing.get=function(){return-this.angle/Math.PI*180},ln.bearing.set=function(e){var r=-t.wrap(e,-180,180)*Math.PI/180;this.angle!==r&&(this._unmodified=!1,this.angle=r,this._calcMatrices(),this.rotationMatrix=t.create$2(),t.rotate(this.rotationMatrix,this.rotationMatrix,this.angle))},ln.pitch.get=function(){return this._pitch/Math.PI*180},ln.pitch.set=function(e){var r=t.clamp(e,0,60)/180*Math.PI;this._pitch!==r&&(this._unmodified=!1,this._pitch=r,this._calcMatrices())},ln.fov.get=function(){return this._fov/Math.PI*180},ln.fov.set=function(t){t=Math.max(.01,Math.min(60,t)),this._fov!==t&&(this._unmodified=!1,this._fov=t/180*Math.PI,this._calcMatrices())},ln.zoom.get=function(){return this._zoom},ln.zoom.set=function(t){var e=Math.min(Math.max(t,this.minZoom),this.maxZoom);this._zoom!==e&&(this._unmodified=!1,this._zoom=e,this.scale=this.zoomScale(e),this.tileZoom=Math.floor(e),this.zoomFraction=e-this.tileZoom,this._constrain(),this._calcMatrices())},ln.center.get=function(){return this._center},ln.center.set=function(t){t.lat===this._center.lat&&t.lng===this._center.lng||(this._unmodified=!1,this._center=t,this._constrain(),this._calcMatrices())},sn.prototype.coveringZoomLevel=function(t){return(t.roundZoom?Math.round:Math.floor)(this.zoom+this.scaleZoom(this.tileSize/t.tileSize))},sn.prototype.getVisibleUnwrappedCoordinates=function(e){var r=[new t.UnwrappedTileID(0,e)];if(this._renderWorldCopies)for(var n=this.pointCoordinate(new t.Point(0,0)),i=this.pointCoordinate(new t.Point(this.width,0)),a=this.pointCoordinate(new t.Point(this.width,this.height)),o=this.pointCoordinate(new t.Point(0,this.height)),s=Math.floor(Math.min(n.x,i.x,a.x,o.x)),l=Math.floor(Math.max(n.x,i.x,a.x,o.x)),c=s-1;c<=l+1;c++)0!==c&&r.push(new t.UnwrappedTileID(c,e));return r},sn.prototype.coveringTiles=function(e){var r=this.coveringZoomLevel(e),n=r;if(void 0!==e.minzoom&&r<e.minzoom)return[];void 0!==e.maxzoom&&r>e.maxzoom&&(r=e.maxzoom);var i=t.MercatorCoordinate.fromLngLat(this.center),a=Math.pow(2,r),o=new t.Point(a*i.x-.5,a*i.y-.5);return function(e,r,n,i){void 0===i&&(i=!0);var a=1<<e,o={};function s(r,s,l){var c,u,h,f;if(l>=0&&l<=a)for(c=r;c<s;c++)u=Math.floor(c/a),h=(c%a+a)%a,0!==u&&!0!==i||(f=new t.OverscaledTileID(n,u,e,h,l),o[f.key]=f)}var l=r.map(function(e){return new t.Point(e.x,e.y)._mult(a)});return on(l[0],l[1],l[2],0,a,s),on(l[2],l[3],l[0],0,a,s),Object.keys(o).map(function(t){return o[t]})}(r,[this.pointCoordinate(new t.Point(0,0)),this.pointCoordinate(new t.Point(this.width,0)),this.pointCoordinate(new t.Point(this.width,this.height)),this.pointCoordinate(new t.Point(0,this.height))],e.reparseOverscaled?n:r,this._renderWorldCopies).sort(function(t,e){return o.dist(t.canonical)-o.dist(e.canonical)})},sn.prototype.resize=function(t,e){this.width=t,this.height=e,this.pixelsToGLUnits=[2/t,-2/e],this._constrain(),this._calcMatrices()},ln.unmodified.get=function(){return this._unmodified},sn.prototype.zoomScale=function(t){return Math.pow(2,t)},sn.prototype.scaleZoom=function(t){return Math.log(t)/Math.LN2},sn.prototype.project=function(e){var r=t.clamp(e.lat,-this.maxValidLatitude,this.maxValidLatitude);return new t.Point(t.mercatorXfromLng(e.lng)*this.worldSize,t.mercatorYfromLat(r)*this.worldSize)},sn.prototype.unproject=function(e){return new t.MercatorCoordinate(e.x/this.worldSize,e.y/this.worldSize).toLngLat()},ln.point.get=function(){return this.project(this.center)},sn.prototype.setLocationAtPoint=function(e,r){var n=this.pointCoordinate(r),i=this.pointCoordinate(this.centerPoint),a=this.locationCoordinate(e),o=new t.MercatorCoordinate(a.x-(n.x-i.x),a.y-(n.y-i.y));this.center=this.coordinateLocation(o),this._renderWorldCopies&&(this.center=this.center.wrap())},sn.prototype.locationPoint=function(t){return this.coordinatePoint(this.locationCoordinate(t))},sn.prototype.pointLocation=function(t){return this.coordinateLocation(this.pointCoordinate(t))},sn.prototype.locationCoordinate=function(e){return t.MercatorCoordinate.fromLngLat(e)},sn.prototype.coordinateLocation=function(t){return t.toLngLat()},sn.prototype.pointCoordinate=function(e){var r=[e.x,e.y,0,1],n=[e.x,e.y,1,1];t.transformMat4(r,r,this.pixelMatrixInverse),t.transformMat4(n,n,this.pixelMatrixInverse);var i=r[3],a=n[3],o=r[0]/i,s=n[0]/a,l=r[1]/i,c=n[1]/a,u=r[2]/i,h=n[2]/a,f=u===h?0:(0-u)/(h-u);return new t.MercatorCoordinate(t.number(o,s,f)/this.worldSize,t.number(l,c,f)/this.worldSize)},sn.prototype.coordinatePoint=function(e){var r=[e.x*this.worldSize,e.y*this.worldSize,0,1];return t.transformMat4(r,r,this.pixelMatrix),new t.Point(r[0]/r[3],r[1]/r[3])},sn.prototype.getBounds=function(){return(new t.LngLatBounds).extend(this.pointLocation(new t.Point(0,0))).extend(this.pointLocation(new t.Point(this.width,0))).extend(this.pointLocation(new t.Point(this.width,this.height))).extend(this.pointLocation(new t.Point(0,this.height)))},sn.prototype.getMaxBounds=function(){return this.latRange&&2===this.latRange.length&&this.lngRange&&2===this.lngRange.length?new t.LngLatBounds([this.lngRange[0],this.latRange[0]],[this.lngRange[1],this.latRange[1]]):null},sn.prototype.setMaxBounds=function(t){t?(this.lngRange=[t.getWest(),t.getEast()],this.latRange=[t.getSouth(),t.getNorth()],this._constrain()):(this.lngRange=null,this.latRange=[-this.maxValidLatitude,this.maxValidLatitude])},sn.prototype.calculatePosMatrix=function(e,r){void 0===r&&(r=!1);var n=e.key,i=r?this._alignedPosMatrixCache:this._posMatrixCache;if(i[n])return i[n];var a=e.canonical,o=this.worldSize/this.zoomScale(a.z),s=a.x+Math.pow(2,a.z)*e.wrap,l=t.identity(new Float64Array(16));return t.translate(l,l,[s*o,a.y*o,0]),t.scale(l,l,[o/t.EXTENT,o/t.EXTENT,1]),t.multiply(l,r?this.alignedProjMatrix:this.projMatrix,l),i[n]=new Float32Array(l),i[n]},sn.prototype.customLayerMatrix=function(){return this.mercatorMatrix.slice()},sn.prototype._constrain=function(){if(this.center&&this.width&&this.height&&!this._constraining){this._constraining=!0;var e,r,n,i,a=-90,o=90,s=-180,l=180,c=this.size,u=this._unmodified;if(this.latRange){var h=this.latRange;a=t.mercatorYfromLat(h[1])*this.worldSize,e=(o=t.mercatorYfromLat(h[0])*this.worldSize)-a<c.y?c.y/(o-a):0}if(this.lngRange){var f=this.lngRange;s=t.mercatorXfromLng(f[0])*this.worldSize,r=(l=t.mercatorXfromLng(f[1])*this.worldSize)-s<c.x?c.x/(l-s):0}var p=this.point,d=Math.max(r||0,e||0);if(d)return this.center=this.unproject(new t.Point(r?(l+s)/2:p.x,e?(o+a)/2:p.y)),this.zoom+=this.scaleZoom(d),this._unmodified=u,void(this._constraining=!1);if(this.latRange){var g=p.y,v=c.y/2;g-v<a&&(i=a+v),g+v>o&&(i=o-v)}if(this.lngRange){var m=p.x,y=c.x/2;m-y<s&&(n=s+y),m+y>l&&(n=l-y)}void 0===n&&void 0===i||(this.center=this.unproject(new t.Point(void 0!==n?n:p.x,void 0!==i?i:p.y))),this._unmodified=u,this._constraining=!1}},sn.prototype._calcMatrices=function(){if(this.height){this.cameraToCenterDistance=.5/Math.tan(this._fov/2)*this.height;var e=this._fov/2,r=Math.PI/2+this._pitch,n=Math.sin(e)*this.cameraToCenterDistance/Math.sin(Math.PI-r-e),i=this.point,a=i.x,o=i.y,s=1.01*(Math.cos(Math.PI/2-this._pitch)*n+this.cameraToCenterDistance),l=new Float64Array(16);t.perspective(l,this._fov,this.width/this.height,1,s),t.scale(l,l,[1,-1,1]),t.translate(l,l,[0,0,-this.cameraToCenterDistance]),t.rotateX(l,l,this._pitch),t.rotateZ(l,l,this.angle),t.translate(l,l,[-a,-o,0]),this.mercatorMatrix=t.scale([],l,[this.worldSize,this.worldSize,this.worldSize]),t.scale(l,l,[1,1,t.mercatorZfromAltitude(1,this.center.lat)*this.worldSize,1]),this.projMatrix=l;var c=this.width%2/2,u=this.height%2/2,h=Math.cos(this.angle),f=Math.sin(this.angle),p=a-Math.round(a)+h*c+f*u,d=o-Math.round(o)+h*u+f*c,g=new Float64Array(l);if(t.translate(g,g,[p>.5?p-1:p,d>.5?d-1:d,0]),this.alignedProjMatrix=g,l=t.create(),t.scale(l,l,[this.width/2,-this.height/2,1]),t.translate(l,l,[1,-1,0]),this.labelPlaneMatrix=l,l=t.create(),t.scale(l,l,[1,-1,1]),t.translate(l,l,[-1,-1,0]),t.scale(l,l,[2/this.width,2/this.height,1]),this.glCoordMatrix=l,this.pixelMatrix=t.multiply(new Float64Array(16),this.labelPlaneMatrix,this.projMatrix),!(l=t.invert(new Float64Array(16),this.pixelMatrix)))throw new Error("failed to invert matrix");this.pixelMatrixInverse=l,this._posMatrixCache={},this._alignedPosMatrixCache={}}},sn.prototype.maxPitchScaleFactor=function(){if(!this.pixelMatrixInverse)return 1;var e=this.pointCoordinate(new t.Point(0,0)),r=[e.x*this.worldSize,e.y*this.worldSize,0,1];return t.transformMat4(r,r,this.pixelMatrix)[3]/this.cameraToCenterDistance},sn.prototype.getCameraPoint=function(){var e=this._pitch,r=Math.tan(e)*(this.cameraToCenterDistance||1);return this.centerPoint.add(new t.Point(0,r))},sn.prototype.getCameraQueryGeometry=function(e){var r=this.getCameraPoint();if(1===e.length)return[e[0],r];for(var n=r.x,i=r.y,a=r.x,o=r.y,s=0,l=e;s<l.length;s+=1){var c=l[s];n=Math.min(n,c.x),i=Math.min(i,c.y),a=Math.max(a,c.x),o=Math.max(o,c.y)}return[new t.Point(n,i),new t.Point(a,i),new t.Point(a,o),new t.Point(n,o),new t.Point(n,i)]},Object.defineProperties(sn.prototype,ln);var cn=function(){var e,r,n,i;t.bindAll(["_onHashChange","_updateHash"],this),this._updateHash=(e=this._updateHashUnthrottled.bind(this),300,r=!1,n=null,i=function(){n=null,r&&(e(),n=setTimeout(i,300),r=!1)},function(){return r=!0,n||i(),n})};cn.prototype.addTo=function(e){return this._map=e,t.window.addEventListener("hashchange",this._onHashChange,!1),this._map.on("moveend",this._updateHash),this},cn.prototype.remove=function(){return t.window.removeEventListener("hashchange",this._onHashChange,!1),this._map.off("moveend",this._updateHash),clearTimeout(this._updateHash()),delete this._map,this},cn.prototype.getHashString=function(t){var e=this._map.getCenter(),r=Math.round(100*this._map.getZoom())/100,n=Math.ceil((r*Math.LN2+Math.log(512/360/.5))/Math.LN10),i=Math.pow(10,n),a=Math.round(e.lng*i)/i,o=Math.round(e.lat*i)/i,s=this._map.getBearing(),l=this._map.getPitch(),c="";return c+=t?"#/"+a+"/"+o+"/"+r:"#"+r+"/"+o+"/"+a,(s||l)&&(c+="/"+Math.round(10*s)/10),l&&(c+="/"+Math.round(l)),c},cn.prototype._onHashChange=function(){var e=t.window.location.hash.replace("#","").split("/");return e.length>=3&&(this._map.jumpTo({center:[+e[2],+e[1]],zoom:+e[0],bearing:+(e[3]||0),pitch:+(e[4]||0)}),!0)},cn.prototype._updateHashUnthrottled=function(){var e=this.getHashString();try{t.window.history.replaceState(t.window.history.state,"",e)}catch(t){}};var un=function(e){function n(n,i,a,o){void 0===o&&(o={});var s=r.mousePos(i.getCanvasContainer(),a),l=i.unproject(s);e.call(this,n,t.extend({point:s,lngLat:l,originalEvent:a},o)),this._defaultPrevented=!1,this.target=i}e&&(n.__proto__=e),n.prototype=Object.create(e&&e.prototype),n.prototype.constructor=n;var i={defaultPrevented:{configurable:!0}};return n.prototype.preventDefault=function(){this._defaultPrevented=!0},i.defaultPrevented.get=function(){return this._defaultPrevented},Object.defineProperties(n.prototype,i),n}(t.Event),hn=function(e){function n(n,i,a){var o=r.touchPos(i.getCanvasContainer(),a),s=o.map(function(t){return i.unproject(t)}),l=o.reduce(function(t,e,r,n){return t.add(e.div(n.length))},new t.Point(0,0)),c=i.unproject(l);e.call(this,n,{points:o,point:l,lngLats:s,lngLat:c,originalEvent:a}),this._defaultPrevented=!1}e&&(n.__proto__=e),n.prototype=Object.create(e&&e.prototype),n.prototype.constructor=n;var i={defaultPrevented:{configurable:!0}};return n.prototype.preventDefault=function(){this._defaultPrevented=!0},i.defaultPrevented.get=function(){return this._defaultPrevented},Object.defineProperties(n.prototype,i),n}(t.Event),fn=function(t){function e(e,r,n){t.call(this,e,{originalEvent:n}),this._defaultPrevented=!1}t&&(e.__proto__=t),e.prototype=Object.create(t&&t.prototype),e.prototype.constructor=e;var r={defaultPrevented:{configurable:!0}};return e.prototype.preventDefault=function(){this._defaultPrevented=!0},r.defaultPrevented.get=function(){return this._defaultPrevented},Object.defineProperties(e.prototype,r),e}(t.Event),pn=function(e){this._map=e,this._el=e.getCanvasContainer(),this._delta=0,this._defaultZoomRate=.01,this._wheelZoomRate=1/450,t.bindAll(["_onWheel","_onTimeout","_onScrollFrame","_onScrollFinished"],this)};pn.prototype.setZoomRate=function(t){this._defaultZoomRate=t},pn.prototype.setWheelZoomRate=function(t){this._wheelZoomRate=t},pn.prototype.isEnabled=function(){return!!this._enabled},pn.prototype.isActive=function(){return!!this._active},pn.prototype.isZooming=function(){return!!this._zooming},pn.prototype.enable=function(t){this.isEnabled()||(this._enabled=!0,this._aroundCenter=t&&"center"===t.around)},pn.prototype.disable=function(){this.isEnabled()&&(this._enabled=!1)},pn.prototype.onWheel=function(e){if(this.isEnabled()){var r=e.deltaMode===t.window.WheelEvent.DOM_DELTA_LINE?40*e.deltaY:e.deltaY,n=t.browser.now(),i=n-(this._lastWheelEventTime||0);this._lastWheelEventTime=n,0!==r&&r%4.000244140625==0?this._type="wheel":0!==r&&Math.abs(r)<4?this._type="trackpad":i>400?(this._type=null,this._lastValue=r,this._timeout=setTimeout(this._onTimeout,40,e)):this._type||(this._type=Math.abs(i*r)<200?"trackpad":"wheel",this._timeout&&(clearTimeout(this._timeout),this._timeout=null,r+=this._lastValue)),e.shiftKey&&r&&(r/=4),this._type&&(this._lastWheelEvent=e,this._delta-=r,this.isActive()||this._start(e)),e.preventDefault()}},pn.prototype._onTimeout=function(t){this._type="wheel",this._delta-=this._lastValue,this.isActive()||this._start(t)},pn.prototype._start=function(e){if(this._delta){this._frameId&&(this._map._cancelRenderFrame(this._frameId),this._frameId=null),this._active=!0,this.isZooming()||(this._zooming=!0,this._map.fire(new t.Event("movestart",{originalEvent:e})),this._map.fire(new t.Event("zoomstart",{originalEvent:e}))),this._finishTimeout&&clearTimeout(this._finishTimeout);var n=r.mousePos(this._el,e);this._around=t.LngLat.convert(this._aroundCenter?this._map.getCenter():this._map.unproject(n)),this._aroundPoint=this._map.transform.locationPoint(this._around),this._frameId||(this._frameId=this._map._requestRenderFrame(this._onScrollFrame))}},pn.prototype._onScrollFrame=function(){var e=this;if(this._frameId=null,this.isActive()){var r=this._map.transform;if(0!==this._delta){var n="wheel"===this._type&&Math.abs(this._delta)>4.000244140625?this._wheelZoomRate:this._defaultZoomRate,i=2/(1+Math.exp(-Math.abs(this._delta*n)));this._delta<0&&0!==i&&(i=1/i);var a="number"==typeof this._targetZoom?r.zoomScale(this._targetZoom):r.scale;this._targetZoom=Math.min(r.maxZoom,Math.max(r.minZoom,r.scaleZoom(a*i))),"wheel"===this._type&&(this._startZoom=r.zoom,this._easing=this._smoothOutEasing(200)),this._delta=0}var o="number"==typeof this._targetZoom?this._targetZoom:r.zoom,s=this._startZoom,l=this._easing,c=!1;if("wheel"===this._type&&s&&l){var u=Math.min((t.browser.now()-this._lastWheelEventTime)/200,1),h=l(u);r.zoom=t.number(s,o,h),u<1?this._frameId||(this._frameId=this._map._requestRenderFrame(this._onScrollFrame)):c=!0}else r.zoom=o,c=!0;r.setLocationAtPoint(this._around,this._aroundPoint),this._map.fire(new t.Event("move",{originalEvent:this._lastWheelEvent})),this._map.fire(new t.Event("zoom",{originalEvent:this._lastWheelEvent})),c&&(this._active=!1,this._finishTimeout=setTimeout(function(){e._zooming=!1,e._map.fire(new t.Event("zoomend",{originalEvent:e._lastWheelEvent})),e._map.fire(new t.Event("moveend",{originalEvent:e._lastWheelEvent})),delete e._targetZoom},200))}},pn.prototype._smoothOutEasing=function(e){var r=t.ease;if(this._prevEase){var n=this._prevEase,i=(t.browser.now()-n.start)/n.duration,a=n.easing(i+.01)-n.easing(i),o=.27/Math.sqrt(a*a+1e-4)*.01,s=Math.sqrt(.0729-o*o);r=t.bezier(o,s,.25,1)}return this._prevEase={start:t.browser.now(),duration:e,easing:r},r};var dn=function(e,r){this._map=e,this._el=e.getCanvasContainer(),this._container=e.getContainer(),this._clickTolerance=r.clickTolerance||1,t.bindAll(["_onMouseMove","_onMouseUp","_onKeyDown"],this)};dn.prototype.isEnabled=function(){return!!this._enabled},dn.prototype.isActive=function(){return!!this._active},dn.prototype.enable=function(){this.isEnabled()||(this._enabled=!0)},dn.prototype.disable=function(){this.isEnabled()&&(this._enabled=!1)},dn.prototype.onMouseDown=function(e){this.isEnabled()&&e.shiftKey&&0===e.button&&(t.window.document.addEventListener("mousemove",this._onMouseMove,!1),t.window.document.addEventListener("keydown",this._onKeyDown,!1),t.window.document.addEventListener("mouseup",this._onMouseUp,!1),r.disableDrag(),this._startPos=this._lastPos=r.mousePos(this._el,e),this._active=!0)},dn.prototype._onMouseMove=function(t){var e=r.mousePos(this._el,t);if(!(this._lastPos.equals(e)||!this._box&&e.dist(this._startPos)<this._clickTolerance)){var n=this._startPos;this._lastPos=e,this._box||(this._box=r.create("div","mapboxgl-boxzoom",this._container),this._container.classList.add("mapboxgl-crosshair"),this._fireEvent("boxzoomstart",t));var i=Math.min(n.x,e.x),a=Math.max(n.x,e.x),o=Math.min(n.y,e.y),s=Math.max(n.y,e.y);r.setTransform(this._box,"translate("+i+"px,"+o+"px)"),this._box.style.width=a-i+"px",this._box.style.height=s-o+"px"}},dn.prototype._onMouseUp=function(e){if(0===e.button){var n=this._startPos,i=r.mousePos(this._el,e);this._finish(),r.suppressClick(),n.x===i.x&&n.y===i.y?this._fireEvent("boxzoomcancel",e):this._map.fitScreenCoordinates(n,i,this._map.getBearing(),{linear:!0}).fire(new t.Event("boxzoomend",{originalEvent:e}))}},dn.prototype._onKeyDown=function(t){27===t.keyCode&&(this._finish(),this._fireEvent("boxzoomcancel",t))},dn.prototype._finish=function(){this._active=!1,t.window.document.removeEventListener("mousemove",this._onMouseMove,!1),t.window.document.removeEventListener("keydown",this._onKeyDown,!1),t.window.document.removeEventListener("mouseup",this._onMouseUp,!1),this._container.classList.remove("mapboxgl-crosshair"),this._box&&(r.remove(this._box),this._box=null),r.enableDrag(),delete this._startPos,delete this._lastPos},dn.prototype._fireEvent=function(e,r){return this._map.fire(new t.Event(e,{originalEvent:r}))};var gn=t.bezier(0,0,.25,1),vn=function(e,r){this._map=e,this._el=r.element||e.getCanvasContainer(),this._state="disabled",this._button=r.button||"right",this._bearingSnap=r.bearingSnap||0,this._pitchWithRotate=!1!==r.pitchWithRotate,t.bindAll(["onMouseDown","_onMouseMove","_onMouseUp","_onBlur","_onDragFrame"],this)};vn.prototype.isEnabled=function(){return"disabled"!==this._state},vn.prototype.isActive=function(){return"active"===this._state},vn.prototype.enable=function(){this.isEnabled()||(this._state="enabled")},vn.prototype.disable=function(){if(this.isEnabled())switch(this._state){case"active":this._state="disabled",this._unbind(),this._deactivate(),this._fireEvent("rotateend"),this._pitchWithRotate&&this._fireEvent("pitchend"),this._fireEvent("moveend");break;case"pending":this._state="disabled",this._unbind();break;default:this._state="disabled"}},vn.prototype.onMouseDown=function(e){if("enabled"===this._state){if("right"===this._button){if(this._eventButton=r.mouseButton(e),this._eventButton!==(e.ctrlKey?0:2))return}else{if(e.ctrlKey||0!==r.mouseButton(e))return;this._eventButton=0}r.disableDrag(),t.window.document.addEventListener("mousemove",this._onMouseMove,{capture:!0}),t.window.document.addEventListener("mouseup",this._onMouseUp),t.window.addEventListener("blur",this._onBlur),this._state="pending",this._inertia=[[t.browser.now(),this._map.getBearing()]],this._startPos=this._lastPos=r.mousePos(this._el,e),this._center=this._map.transform.centerPoint,e.preventDefault()}},vn.prototype._onMouseMove=function(t){var e=r.mousePos(this._el,t);this._lastPos.equals(e)||(this._lastMoveEvent=t,this._lastPos=e,"pending"===this._state&&(this._state="active",this._fireEvent("rotatestart",t),this._fireEvent("movestart",t),this._pitchWithRotate&&this._fireEvent("pitchstart",t)),this._frameId||(this._frameId=this._map._requestRenderFrame(this._onDragFrame)))},vn.prototype._onDragFrame=function(){this._frameId=null;var e=this._lastMoveEvent;if(e){var r=this._map.transform,n=this._startPos,i=this._lastPos,a=.8*(n.x-i.x),o=-.5*(n.y-i.y),s=r.bearing-a,l=r.pitch-o,c=this._inertia,u=c[c.length-1];this._drainInertiaBuffer(),c.push([t.browser.now(),this._map._normalizeBearing(s,u[1])]),r.bearing=s,this._pitchWithRotate&&(this._fireEvent("pitch",e),r.pitch=l),this._fireEvent("rotate",e),this._fireEvent("move",e),delete this._lastMoveEvent,this._startPos=this._lastPos}},vn.prototype._onMouseUp=function(t){if(r.mouseButton(t)===this._eventButton)switch(this._state){case"active":this._state="enabled",r.suppressClick(),this._unbind(),this._deactivate(),this._inertialRotate(t);break;case"pending":this._state="enabled",this._unbind()}},vn.prototype._onBlur=function(t){switch(this._state){case"active":this._state="enabled",this._unbind(),this._deactivate(),this._fireEvent("rotateend",t),this._pitchWithRotate&&this._fireEvent("pitchend",t),this._fireEvent("moveend",t);break;case"pending":this._state="enabled",this._unbind()}},vn.prototype._unbind=function(){t.window.document.removeEventListener("mousemove",this._onMouseMove,{capture:!0}),t.window.document.removeEventListener("mouseup",this._onMouseUp),t.window.removeEventListener("blur",this._onBlur),r.enableDrag()},vn.prototype._deactivate=function(){this._frameId&&(this._map._cancelRenderFrame(this._frameId),this._frameId=null),delete this._lastMoveEvent,delete this._startPos,delete this._lastPos},vn.prototype._inertialRotate=function(t){var e=this;this._fireEvent("rotateend",t),this._drainInertiaBuffer();var r=this._map,n=r.getBearing(),i=this._inertia,a=function(){Math.abs(n)<e._bearingSnap?r.resetNorth({noMoveStart:!0},{originalEvent:t}):e._fireEvent("moveend",t),e._pitchWithRotate&&e._fireEvent("pitchend",t)};if(i.length<2)a();else{var o=i[0],s=i[i.length-1],l=i[i.length-2],c=r._normalizeBearing(n,l[1]),u=s[1]-o[1],h=u<0?-1:1,f=(s[0]-o[0])/1e3;if(0!==u&&0!==f){var p=Math.abs(u*(.25/f));p>180&&(p=180);var d=p/180;c+=h*p*(d/2),Math.abs(r._normalizeBearing(c,0))<this._bearingSnap&&(c=r._normalizeBearing(0,c)),r.rotateTo(c,{duration:1e3*d,easing:gn,noMoveStart:!0},{originalEvent:t})}else a()}},vn.prototype._fireEvent=function(e,r){return this._map.fire(new t.Event(e,r?{originalEvent:r}:{}))},vn.prototype._drainInertiaBuffer=function(){for(var e=this._inertia,r=t.browser.now();e.length>0&&r-e[0][0]>160;)e.shift()};var mn=t.bezier(0,0,.3,1),yn=function(e,r){this._map=e,this._el=e.getCanvasContainer(),this._state="disabled",this._clickTolerance=r.clickTolerance||1,t.bindAll(["_onMove","_onMouseUp","_onTouchEnd","_onBlur","_onDragFrame"],this)};yn.prototype.isEnabled=function(){return"disabled"!==this._state},yn.prototype.isActive=function(){return"active"===this._state},yn.prototype.enable=function(){this.isEnabled()||(this._el.classList.add("mapboxgl-touch-drag-pan"),this._state="enabled")},yn.prototype.disable=function(){if(this.isEnabled())switch(this._el.classList.remove("mapboxgl-touch-drag-pan"),this._state){case"active":this._state="disabled",this._unbind(),this._deactivate(),this._fireEvent("dragend"),this._fireEvent("moveend");break;case"pending":this._state="disabled",this._unbind();break;default:this._state="disabled"}},yn.prototype.onMouseDown=function(e){"enabled"===this._state&&(e.ctrlKey||0!==r.mouseButton(e)||(r.addEventListener(t.window.document,"mousemove",this._onMove,{capture:!0}),r.addEventListener(t.window.document,"mouseup",this._onMouseUp),this._start(e)))},yn.prototype.onTouchStart=function(e){"enabled"===this._state&&(e.touches.length>1||(r.addEventListener(t.window.document,"touchmove",this._onMove,{capture:!0,passive:!1}),r.addEventListener(t.window.document,"touchend",this._onTouchEnd),this._start(e)))},yn.prototype._start=function(e){t.window.addEventListener("blur",this._onBlur),this._state="pending",this._startPos=this._mouseDownPos=this._lastPos=r.mousePos(this._el,e),this._inertia=[[t.browser.now(),this._startPos]]},yn.prototype._onMove=function(e){e.preventDefault();var n=r.mousePos(this._el,e);this._lastPos.equals(n)||"pending"===this._state&&n.dist(this._mouseDownPos)<this._clickTolerance||(this._lastMoveEvent=e,this._lastPos=n,this._drainInertiaBuffer(),this._inertia.push([t.browser.now(),this._lastPos]),"pending"===this._state&&(this._state="active",this._fireEvent("dragstart",e),this._fireEvent("movestart",e)),this._frameId||(this._frameId=this._map._requestRenderFrame(this._onDragFrame)))},yn.prototype._onDragFrame=function(){this._frameId=null;var t=this._lastMoveEvent;if(t){var e=this._map.transform;e.setLocationAtPoint(e.pointLocation(this._startPos),this._lastPos),this._fireEvent("drag",t),this._fireEvent("move",t),this._startPos=this._lastPos,delete this._lastMoveEvent}},yn.prototype._onMouseUp=function(t){if(0===r.mouseButton(t))switch(this._state){case"active":this._state="enabled",r.suppressClick(),this._unbind(),this._deactivate(),this._inertialPan(t);break;case"pending":this._state="enabled",this._unbind()}},yn.prototype._onTouchEnd=function(t){switch(this._state){case"active":this._state="enabled",this._unbind(),this._deactivate(),this._inertialPan(t);break;case"pending":this._state="enabled",this._unbind()}},yn.prototype._onBlur=function(t){switch(this._state){case"active":this._state="enabled",this._unbind(),this._deactivate(),this._fireEvent("dragend",t),this._fireEvent("moveend",t);break;case"pending":this._state="enabled",this._unbind()}},yn.prototype._unbind=function(){r.removeEventListener(t.window.document,"touchmove",this._onMove,{capture:!0,passive:!1}),r.removeEventListener(t.window.document,"touchend",this._onTouchEnd),r.removeEventListener(t.window.document,"mousemove",this._onMove,{capture:!0}),r.removeEventListener(t.window.document,"mouseup",this._onMouseUp),r.removeEventListener(t.window,"blur",this._onBlur)},yn.prototype._deactivate=function(){this._frameId&&(this._map._cancelRenderFrame(this._frameId),this._frameId=null),delete this._lastMoveEvent,delete this._startPos,delete this._mouseDownPos,delete this._lastPos},yn.prototype._inertialPan=function(t){this._fireEvent("dragend",t),this._drainInertiaBuffer();var e=this._inertia;if(e.length<2)this._fireEvent("moveend",t);else{var r=e[e.length-1],n=e[0],i=r[1].sub(n[1]),a=(r[0]-n[0])/1e3;if(0===a||r[1].equals(n[1]))this._fireEvent("moveend",t);else{var o=i.mult(.3/a),s=o.mag();s>1400&&(s=1400,o._unit()._mult(s));var l=s/750,c=o.mult(-l/2);this._map.panBy(c,{duration:1e3*l,easing:mn,noMoveStart:!0},{originalEvent:t})}}},yn.prototype._fireEvent=function(e,r){return this._map.fire(new t.Event(e,r?{originalEvent:r}:{}))},yn.prototype._drainInertiaBuffer=function(){for(var e=this._inertia,r=t.browser.now();e.length>0&&r-e[0][0]>160;)e.shift()};var xn=function(e){this._map=e,this._el=e.getCanvasContainer(),t.bindAll(["_onKeyDown"],this)};function bn(t){return t*(2-t)}xn.prototype.isEnabled=function(){return!!this._enabled},xn.prototype.enable=function(){this.isEnabled()||(this._el.addEventListener("keydown",this._onKeyDown,!1),this._enabled=!0)},xn.prototype.disable=function(){this.isEnabled()&&(this._el.removeEventListener("keydown",this._onKeyDown),this._enabled=!1)},xn.prototype._onKeyDown=function(t){if(!(t.altKey||t.ctrlKey||t.metaKey)){var e=0,r=0,n=0,i=0,a=0;switch(t.keyCode){case 61:case 107:case 171:case 187:e=1;break;case 189:case 109:case 173:e=-1;break;case 37:t.shiftKey?r=-1:(t.preventDefault(),i=-1);break;case 39:t.shiftKey?r=1:(t.preventDefault(),i=1);break;case 38:t.shiftKey?n=1:(t.preventDefault(),a=-1);break;case 40:t.shiftKey?n=-1:(a=1,t.preventDefault());break;default:return}var o=this._map,s=o.getZoom(),l={duration:300,delayEndEvents:500,easing:bn,zoom:e?Math.round(s)+e*(t.shiftKey?2:1):s,bearing:o.getBearing()+15*r,pitch:o.getPitch()+10*n,offset:[100*-i,100*-a],center:o.getCenter()};o.easeTo(l,{originalEvent:t})}};var _n=function(e){this._map=e,t.bindAll(["_onDblClick","_onZoomEnd"],this)};_n.prototype.isEnabled=function(){return!!this._enabled},_n.prototype.isActive=function(){return!!this._active},_n.prototype.enable=function(){this.isEnabled()||(this._enabled=!0)},_n.prototype.disable=function(){this.isEnabled()&&(this._enabled=!1)},_n.prototype.onTouchStart=function(t){var e=this;if(this.isEnabled()&&!(t.points.length>1))if(this._tapped){var r=t.points[0],n=this._tappedPoint;if(n&&n.dist(r)<=30){t.originalEvent.preventDefault();var i=function(){e._tapped&&e._zoom(t),e._map.off("touchcancel",a),e._resetTapped()},a=function(){e._map.off("touchend",i),e._resetTapped()};this._map.once("touchend",i),this._map.once("touchcancel",a)}else this._resetTapped()}else this._tappedPoint=t.points[0],this._tapped=setTimeout(function(){e._tapped=null,e._tappedPoint=null},300)},_n.prototype._resetTapped=function(){clearTimeout(this._tapped),this._tapped=null,this._tappedPoint=null},_n.prototype.onDblClick=function(t){this.isEnabled()&&(t.originalEvent.preventDefault(),this._zoom(t))},_n.prototype._zoom=function(t){this._active=!0,this._map.on("zoomend",this._onZoomEnd),this._map.zoomTo(this._map.getZoom()+(t.originalEvent.shiftKey?-1:1),{around:t.lngLat},t)},_n.prototype._onZoomEnd=function(){this._active=!1,this._map.off("zoomend",this._onZoomEnd)};var wn=t.bezier(0,0,.15,1),kn=function(e){this._map=e,this._el=e.getCanvasContainer(),t.bindAll(["_onMove","_onEnd","_onTouchFrame"],this)};kn.prototype.isEnabled=function(){return!!this._enabled},kn.prototype.enable=function(t){this.isEnabled()||(this._el.classList.add("mapboxgl-touch-zoom-rotate"),this._enabled=!0,this._aroundCenter=!!t&&"center"===t.around)},kn.prototype.disable=function(){this.isEnabled()&&(this._el.classList.remove("mapboxgl-touch-zoom-rotate"),this._enabled=!1)},kn.prototype.disableRotation=function(){this._rotationDisabled=!0},kn.prototype.enableRotation=function(){this._rotationDisabled=!1},kn.prototype.onStart=function(e){if(this.isEnabled()&&2===e.touches.length){var n=r.mousePos(this._el,e.touches[0]),i=r.mousePos(this._el,e.touches[1]),a=n.add(i).div(2);this._startVec=n.sub(i),this._startAround=this._map.transform.pointLocation(a),this._gestureIntent=void 0,this._inertia=[],r.addEventListener(t.window.document,"touchmove",this._onMove,{passive:!1}),r.addEventListener(t.window.document,"touchend",this._onEnd)}},kn.prototype._getTouchEventData=function(t){var e=r.mousePos(this._el,t.touches[0]),n=r.mousePos(this._el,t.touches[1]),i=e.sub(n);return{vec:i,center:e.add(n).div(2),scale:i.mag()/this._startVec.mag(),bearing:this._rotationDisabled?0:180*i.angleWith(this._startVec)/Math.PI}},kn.prototype._onMove=function(e){if(2===e.touches.length){var r=this._getTouchEventData(e),n=r.vec,i=r.scale,a=r.bearing;if(!this._gestureIntent){var o=this._rotationDisabled&&1!==i||Math.abs(1-i)>.15;Math.abs(a)>10?this._gestureIntent="rotate":o&&(this._gestureIntent="zoom"),this._gestureIntent&&(this._map.fire(new t.Event(this._gestureIntent+"start",{originalEvent:e})),this._map.fire(new t.Event("movestart",{originalEvent:e})),this._startVec=n)}this._lastTouchEvent=e,this._frameId||(this._frameId=this._map._requestRenderFrame(this._onTouchFrame)),e.preventDefault()}},kn.prototype._onTouchFrame=function(){this._frameId=null;var e=this._gestureIntent;if(e){var r=this._map.transform;this._startScale||(this._startScale=r.scale,this._startBearing=r.bearing);var n=this._getTouchEventData(this._lastTouchEvent),i=n.center,a=n.bearing,o=n.scale,s=r.pointLocation(i),l=r.locationPoint(s);"rotate"===e&&(r.bearing=this._startBearing+a),r.zoom=r.scaleZoom(this._startScale*o),r.setLocationAtPoint(this._startAround,l),this._map.fire(new t.Event(e,{originalEvent:this._lastTouchEvent})),this._map.fire(new t.Event("move",{originalEvent:this._lastTouchEvent})),this._drainInertiaBuffer(),this._inertia.push([t.browser.now(),o,i])}},kn.prototype._onEnd=function(e){r.removeEventListener(t.window.document,"touchmove",this._onMove,{passive:!1}),r.removeEventListener(t.window.document,"touchend",this._onEnd);var n=this._gestureIntent,i=this._startScale;if(this._frameId&&(this._map._cancelRenderFrame(this._frameId),this._frameId=null),delete this._gestureIntent,delete this._startScale,delete this._startBearing,delete this._lastTouchEvent,n){this._map.fire(new t.Event(n+"end",{originalEvent:e})),this._drainInertiaBuffer();var a=this._inertia,o=this._map;if(a.length<2)o.snapToNorth({},{originalEvent:e});else{var s=a[a.length-1],l=a[0],c=o.transform.scaleZoom(i*s[1]),u=o.transform.scaleZoom(i*l[1]),h=c-u,f=(s[0]-l[0])/1e3,p=s[2];if(0!==f&&c!==u){var d=.15*h/f;Math.abs(d)>2.5&&(d=d>0?2.5:-2.5);var g=1e3*Math.abs(d/(12*.15)),v=c+d*g/2e3;v<0&&(v=0),o.easeTo({zoom:v,duration:g,easing:wn,around:this._aroundCenter?o.getCenter():o.unproject(p),noMoveStart:!0},{originalEvent:e})}else o.snapToNorth({},{originalEvent:e})}}},kn.prototype._drainInertiaBuffer=function(){for(var e=this._inertia,r=t.browser.now();e.length>2&&r-e[0][0]>160;)e.shift()};var Tn={scrollZoom:pn,boxZoom:dn,dragRotate:vn,dragPan:yn,keyboard:xn,doubleClickZoom:_n,touchZoomRotate:kn},An=function(e){function r(r,n){e.call(this),this._moving=!1,this._zooming=!1,this.transform=r,this._bearingSnap=n.bearingSnap,t.bindAll(["_renderFrameCallback"],this)}return e&&(r.__proto__=e),r.prototype=Object.create(e&&e.prototype),r.prototype.constructor=r,r.prototype.getCenter=function(){return new t.LngLat(this.transform.center.lng,this.transform.center.lat)},r.prototype.setCenter=function(t,e){return this.jumpTo({center:t},e)},r.prototype.panBy=function(e,r,n){return e=t.Point.convert(e).mult(-1),this.panTo(this.transform.center,t.extend({offset:e},r),n)},r.prototype.panTo=function(e,r,n){return this.easeTo(t.extend({center:e},r),n)},r.prototype.getZoom=function(){return this.transform.zoom},r.prototype.setZoom=function(t,e){return this.jumpTo({zoom:t},e),this},r.prototype.zoomTo=function(e,r,n){return this.easeTo(t.extend({zoom:e},r),n)},r.prototype.zoomIn=function(t,e){return this.zoomTo(this.getZoom()+1,t,e),this},r.prototype.zoomOut=function(t,e){return this.zoomTo(this.getZoom()-1,t,e),this},r.prototype.getBearing=function(){return this.transform.bearing},r.prototype.setBearing=function(t,e){return this.jumpTo({bearing:t},e),this},r.prototype.rotateTo=function(e,r,n){return this.easeTo(t.extend({bearing:e},r),n)},r.prototype.resetNorth=function(e,r){return this.rotateTo(0,t.extend({duration:1e3},e),r),this},r.prototype.snapToNorth=function(t,e){return Math.abs(this.getBearing())<this._bearingSnap?this.resetNorth(t,e):this},r.prototype.getPitch=function(){return this.transform.pitch},r.prototype.setPitch=function(t,e){return this.jumpTo({pitch:t},e),this},r.prototype.cameraForBounds=function(e,r){return e=t.LngLatBounds.convert(e),this._cameraForBoxAndBearing(e.getNorthWest(),e.getSouthEast(),0,r)},r.prototype._cameraForBoxAndBearing=function(e,r,n,i){if("number"==typeof(i=t.extend({padding:{top:0,bottom:0,right:0,left:0},offset:[0,0],maxZoom:this.transform.maxZoom},i)).padding){var a=i.padding;i.padding={top:a,bottom:a,right:a,left:a}}if(t.deepEqual(Object.keys(i.padding).sort(function(t,e){return t<e?-1:t>e?1:0}),["bottom","left","right","top"])){var o=this.transform,s=o.project(t.LngLat.convert(e)),l=o.project(t.LngLat.convert(r)),c=s.rotate(-n*Math.PI/180),u=l.rotate(-n*Math.PI/180),h=new t.Point(Math.max(c.x,u.x),Math.max(c.y,u.y)),f=new t.Point(Math.min(c.x,u.x),Math.min(c.y,u.y)),p=h.sub(f),d=(o.width-i.padding.left-i.padding.right)/p.x,g=(o.height-i.padding.top-i.padding.bottom)/p.y;if(!(g<0||d<0)){var v=Math.min(o.scaleZoom(o.scale*Math.min(d,g)),i.maxZoom),m=t.Point.convert(i.offset),y=(i.padding.left-i.padding.right)/2,x=(i.padding.top-i.padding.bottom)/2,b=new t.Point(m.x+y,m.y+x).mult(o.scale/o.zoomScale(v));return{center:o.unproject(s.add(l).div(2).sub(b)),zoom:v,bearing:n}}t.warnOnce("Map cannot fit within canvas with the given bounds, padding, and/or offset.")}else t.warnOnce("options.padding must be a positive number, or an Object with keys 'bottom', 'left', 'right', 'top'")},r.prototype.fitBounds=function(t,e,r){return this._fitInternal(this.cameraForBounds(t,e),e,r)},r.prototype.fitScreenCoordinates=function(e,r,n,i,a){return this._fitInternal(this._cameraForBoxAndBearing(this.transform.pointLocation(t.Point.convert(e)),this.transform.pointLocation(t.Point.convert(r)),n,i),i,a)},r.prototype._fitInternal=function(e,r,n){return e?(r=t.extend(e,r)).linear?this.easeTo(r,n):this.flyTo(r,n):this},r.prototype.jumpTo=function(e,r){this.stop();var n=this.transform,i=!1,a=!1,o=!1;return"zoom"in e&&n.zoom!==+e.zoom&&(i=!0,n.zoom=+e.zoom),void 0!==e.center&&(n.center=t.LngLat.convert(e.center)),"bearing"in e&&n.bearing!==+e.bearing&&(a=!0,n.bearing=+e.bearing),"pitch"in e&&n.pitch!==+e.pitch&&(o=!0,n.pitch=+e.pitch),this.fire(new t.Event("movestart",r)).fire(new t.Event("move",r)),i&&this.fire(new t.Event("zoomstart",r)).fire(new t.Event("zoom",r)).fire(new t.Event("zoomend",r)),a&&this.fire(new t.Event("rotatestart",r)).fire(new t.Event("rotate",r)).fire(new t.Event("rotateend",r)),o&&this.fire(new t.Event("pitchstart",r)).fire(new t.Event("pitch",r)).fire(new t.Event("pitchend",r)),this.fire(new t.Event("moveend",r))},r.prototype.easeTo=function(e,r){var n=this;this.stop(),!1===(e=t.extend({offset:[0,0],duration:500,easing:t.ease},e)).animate&&(e.duration=0);var i=this.transform,a=this.getZoom(),o=this.getBearing(),s=this.getPitch(),l="zoom"in e?+e.zoom:a,c="bearing"in e?this._normalizeBearing(e.bearing,o):o,u="pitch"in e?+e.pitch:s,h=i.centerPoint.add(t.Point.convert(e.offset)),f=i.pointLocation(h),p=t.LngLat.convert(e.center||f);this._normalizeCenter(p);var d,g,v=i.project(f),m=i.project(p).sub(v),y=i.zoomScale(l-a);return e.around&&(d=t.LngLat.convert(e.around),g=i.locationPoint(d)),this._zooming=l!==a,this._rotating=o!==c,this._pitching=u!==s,this._prepareEase(r,e.noMoveStart),clearTimeout(this._easeEndTimeoutID),this._ease(function(e){if(n._zooming&&(i.zoom=t.number(a,l,e)),n._rotating&&(i.bearing=t.number(o,c,e)),n._pitching&&(i.pitch=t.number(s,u,e)),d)i.setLocationAtPoint(d,g);else{var f=i.zoomScale(i.zoom-a),p=l>a?Math.min(2,y):Math.max(.5,y),x=Math.pow(p,1-e),b=i.unproject(v.add(m.mult(e*x)).mult(f));i.setLocationAtPoint(i.renderWorldCopies?b.wrap():b,h)}n._fireMoveEvents(r)},function(){e.delayEndEvents?n._easeEndTimeoutID=setTimeout(function(){return n._afterEase(r)},e.delayEndEvents):n._afterEase(r)},e),this},r.prototype._prepareEase=function(e,r){this._moving=!0,r||this.fire(new t.Event("movestart",e)),this._zooming&&this.fire(new t.Event("zoomstart",e)),this._rotating&&this.fire(new t.Event("rotatestart",e)),this._pitching&&this.fire(new t.Event("pitchstart",e))},r.prototype._fireMoveEvents=function(e){this.fire(new t.Event("move",e)),this._zooming&&this.fire(new t.Event("zoom",e)),this._rotating&&this.fire(new t.Event("rotate",e)),this._pitching&&this.fire(new t.Event("pitch",e))},r.prototype._afterEase=function(e){var r=this._zooming,n=this._rotating,i=this._pitching;this._moving=!1,this._zooming=!1,this._rotating=!1,this._pitching=!1,r&&this.fire(new t.Event("zoomend",e)),n&&this.fire(new t.Event("rotateend",e)),i&&this.fire(new t.Event("pitchend",e)),this.fire(new t.Event("moveend",e))},r.prototype.flyTo=function(e,r){var n=this;this.stop(),e=t.extend({offset:[0,0],speed:1.2,curve:1.42,easing:t.ease},e);var i=this.transform,a=this.getZoom(),o=this.getBearing(),s=this.getPitch(),l="zoom"in e?t.clamp(+e.zoom,i.minZoom,i.maxZoom):a,c="bearing"in e?this._normalizeBearing(e.bearing,o):o,u="pitch"in e?+e.pitch:s,h=i.zoomScale(l-a),f=i.centerPoint.add(t.Point.convert(e.offset)),p=i.pointLocation(f),d=t.LngLat.convert(e.center||p);this._normalizeCenter(d);var g=i.project(p),v=i.project(d).sub(g),m=e.curve,y=Math.max(i.width,i.height),x=y/h,b=v.mag();if("minZoom"in e){var _=t.clamp(Math.min(e.minZoom,a,l),i.minZoom,i.maxZoom),w=y/i.zoomScale(_-a);m=Math.sqrt(w/b*2)}var k=m*m;function T(t){var e=(x*x-y*y+(t?-1:1)*k*k*b*b)/(2*(t?x:y)*k*b);return Math.log(Math.sqrt(e*e+1)-e)}function A(t){return(Math.exp(t)-Math.exp(-t))/2}function M(t){return(Math.exp(t)+Math.exp(-t))/2}var S=T(0),E=function(t){return M(S)/M(S+m*t)},C=function(t){return y*((M(S)*(A(e=S+m*t)/M(e))-A(S))/k)/b;var e},L=(T(1)-S)/m;if(Math.abs(b)<1e-6||!isFinite(L)){if(Math.abs(y-x)<1e-6)return this.easeTo(e,r);var P=x<y?-1:1;L=Math.abs(Math.log(x/y))/m,C=function(){return 0},E=function(t){return Math.exp(P*m*t)}}if("duration"in e)e.duration=+e.duration;else{var O="screenSpeed"in e?+e.screenSpeed/m:+e.speed;e.duration=1e3*L/O}return e.maxDuration&&e.duration>e.maxDuration&&(e.duration=0),this._zooming=!0,this._rotating=o!==c,this._pitching=u!==s,this._prepareEase(r,!1),this._ease(function(e){var h=e*L,p=1/E(h);i.zoom=1===e?l:a+i.scaleZoom(p),n._rotating&&(i.bearing=t.number(o,c,e)),n._pitching&&(i.pitch=t.number(s,u,e));var m=1===e?d:i.unproject(g.add(v.mult(C(h))).mult(p));i.setLocationAtPoint(i.renderWorldCopies?m.wrap():m,f),n._fireMoveEvents(r)},function(){return n._afterEase(r)},e),this},r.prototype.isEasing=function(){return!!this._easeFrameId},r.prototype.stop=function(){if(this._easeFrameId&&(this._cancelRenderFrame(this._easeFrameId),delete this._easeFrameId,delete this._onEaseFrame),this._onEaseEnd){var t=this._onEaseEnd;delete this._onEaseEnd,t.call(this)}return this},r.prototype._ease=function(e,r,n){!1===n.animate||0===n.duration?(e(1),r()):(this._easeStart=t.browser.now(),this._easeOptions=n,this._onEaseFrame=e,this._onEaseEnd=r,this._easeFrameId=this._requestRenderFrame(this._renderFrameCallback))},r.prototype._renderFrameCallback=function(){var e=Math.min((t.browser.now()-this._easeStart)/this._easeOptions.duration,1);this._onEaseFrame(this._easeOptions.easing(e)),e<1?this._easeFrameId=this._requestRenderFrame(this._renderFrameCallback):this.stop()},r.prototype._normalizeBearing=function(e,r){e=t.wrap(e,-180,180);var n=Math.abs(e-r);return Math.abs(e-360-r)<n&&(e-=360),Math.abs(e+360-r)<n&&(e+=360),e},r.prototype._normalizeCenter=function(t){var e=this.transform;if(e.renderWorldCopies&&!e.lngRange){var r=t.lng-e.center.lng;t.lng+=r>180?-360:r<-180?360:0}},r}(t.Evented),Mn=function(e){void 0===e&&(e={}),this.options=e,t.bindAll(["_updateEditLink","_updateData","_updateCompact"],this)};Mn.prototype.getDefaultPosition=function(){return"bottom-right"},Mn.prototype.onAdd=function(t){var e=this.options&&this.options.compact;return this._map=t,this._container=r.create("div","mapboxgl-ctrl mapboxgl-ctrl-attrib"),this._innerContainer=r.create("div","mapboxgl-ctrl-attrib-inner",this._container),e&&this._container.classList.add("mapboxgl-compact"),this._updateAttributions(),this._updateEditLink(),this._map.on("styledata",this._updateData),this._map.on("sourcedata",this._updateData),this._map.on("moveend",this._updateEditLink),void 0===e&&(this._map.on("resize",this._updateCompact),this._updateCompact()),this._container},Mn.prototype.onRemove=function(){r.remove(this._container),this._map.off("styledata",this._updateData),this._map.off("sourcedata",this._updateData),this._map.off("moveend",this._updateEditLink),this._map.off("resize",this._updateCompact),this._map=void 0},Mn.prototype._updateEditLink=function(){var e=this._editLink;e||(e=this._editLink=this._container.querySelector(".mapbox-improve-map"));var r=[{key:"owner",value:this.styleOwner},{key:"id",value:this.styleId},{key:"access_token",value:t.config.ACCESS_TOKEN}];if(e){var n=r.reduce(function(t,e,n){return e.value&&(t+=e.key+"="+e.value+(n<r.length-1?"&":"")),t},"?");e.href=t.config.FEEDBACK_URL+"/"+n+(this._map._hash?this._map._hash.getHashString(!0):""),e.rel="noopener nofollow"}},Mn.prototype._updateData=function(t){!t||"metadata"!==t.sourceDataType&&"style"!==t.dataType||(this._updateAttributions(),this._updateEditLink())},Mn.prototype._updateAttributions=function(){if(this._map.style){var t=[];if(this.options.customAttribution&&(Array.isArray(this.options.customAttribution)?t=t.concat(this.options.customAttribution.map(function(t){return"string"!=typeof t?"":t})):"string"==typeof this.options.customAttribution&&t.push(this.options.customAttribution)),this._map.style.stylesheet){var e=this._map.style.stylesheet;this.styleOwner=e.owner,this.styleId=e.id}var r=this._map.style.sourceCaches;for(var n in r){var i=r[n];if(i.used){var a=i.getSource();a.attribution&&t.indexOf(a.attribution)<0&&t.push(a.attribution)}}t.sort(function(t,e){return t.length-e.length});var o=(t=t.filter(function(e,r){for(var n=r+1;n<t.length;n++)if(t[n].indexOf(e)>=0)return!1;return!0})).join(" | ");o!==this._attribHTML&&(this._attribHTML=o,t.length?(this._innerContainer.innerHTML=o,this._container.classList.remove("mapboxgl-attrib-empty")):this._container.classList.add("mapboxgl-attrib-empty"),this._editLink=null)}},Mn.prototype._updateCompact=function(){this._map.getCanvasContainer().offsetWidth<=640?this._container.classList.add("mapboxgl-compact"):this._container.classList.remove("mapboxgl-compact")};var Sn=function(){t.bindAll(["_updateLogo"],this),t.bindAll(["_updateCompact"],this)};Sn.prototype.onAdd=function(t){this._map=t,this._container=r.create("div","mapboxgl-ctrl");var e=r.create("a","mapboxgl-ctrl-logo");return e.target="_blank",e.rel="noopener nofollow",e.href="https://www.mapbox.com/",e.setAttribute("aria-label","Mapbox logo"),e.setAttribute("rel","noopener nofollow"),this._container.appendChild(e),this._container.style.display="none",this._map.on("sourcedata",this._updateLogo),this._updateLogo(),this._map.on("resize",this._updateCompact),this._updateCompact(),this._container},Sn.prototype.onRemove=function(){r.remove(this._container),this._map.off("sourcedata",this._updateLogo),this._map.off("resize",this._updateCompact)},Sn.prototype.getDefaultPosition=function(){return"bottom-left"},Sn.prototype._updateLogo=function(t){t&&"metadata"!==t.sourceDataType||(this._container.style.display=this._logoRequired()?"block":"none")},Sn.prototype._logoRequired=function(){if(this._map.style){var t=this._map.style.sourceCaches;for(var e in t)if(t[e].getSource().mapbox_logo)return!0;return!1}},Sn.prototype._updateCompact=function(){var t=this._container.children;if(t.length){var e=t[0];this._map.getCanvasContainer().offsetWidth<250?e.classList.add("mapboxgl-compact"):e.classList.remove("mapboxgl-compact")}};var En=function(){this._queue=[],this._id=0,this._cleared=!1,this._currentlyRunning=!1};En.prototype.add=function(t){var e=++this._id;return this._queue.push({callback:t,id:e,cancelled:!1}),e},En.prototype.remove=function(t){for(var e=this._currentlyRunning,r=0,n=e?this._queue.concat(e):this._queue;r<n.length;r+=1){var i=n[r];if(i.id===t)return void(i.cancelled=!0)}},En.prototype.run=function(){var t=this._currentlyRunning=this._queue;this._queue=[];for(var e=0,r=t;e<r.length;e+=1){var n=r[e];if(!n.cancelled&&(n.callback(),this._cleared))break}this._cleared=!1,this._currentlyRunning=!1},En.prototype.clear=function(){this._currentlyRunning&&(this._cleared=!0),this._queue=[]};var Cn=t.window.HTMLImageElement,Ln=t.window.HTMLElement,Pn={center:[0,0],zoom:0,bearing:0,pitch:0,minZoom:0,maxZoom:22,interactive:!0,scrollZoom:!0,boxZoom:!0,dragRotate:!0,dragPan:!0,keyboard:!0,doubleClickZoom:!0,touchZoomRotate:!0,bearingSnap:7,clickTolerance:3,hash:!1,attributionControl:!0,failIfMajorPerformanceCaveat:!1,preserveDrawingBuffer:!1,trackResize:!0,renderWorldCopies:!0,refreshExpiredTiles:!0,maxTileCacheSize:null,localIdeographFontFamily:"sans-serif",transformRequest:null,fadeDuration:300,crossSourceCollisions:!0},On=function(n){function i(e){var i=this;if(null!=(e=t.extend({},Pn,e)).minZoom&&null!=e.maxZoom&&e.minZoom>e.maxZoom)throw new Error("maxZoom must be greater than minZoom");var a=new sn(e.minZoom,e.maxZoom,e.renderWorldCopies);if(n.call(this,a,e),this._interactive=e.interactive,this._maxTileCacheSize=e.maxTileCacheSize,this._failIfMajorPerformanceCaveat=e.failIfMajorPerformanceCaveat,this._preserveDrawingBuffer=e.preserveDrawingBuffer,this._antialias=e.antialias,this._trackResize=e.trackResize,this._bearingSnap=e.bearingSnap,this._refreshExpiredTiles=e.refreshExpiredTiles,this._fadeDuration=e.fadeDuration,this._crossSourceCollisions=e.crossSourceCollisions,this._crossFadingFactor=1,this._collectResourceTiming=e.collectResourceTiming,this._renderTaskQueue=new En,this._controls=[],this._mapId=t.uniqueId(),this._requestManager=new t.RequestManager(e.transformRequest),"string"==typeof e.container){if(this._container=t.window.document.getElementById(e.container),!this._container)throw new Error("Container '"+e.container+"' not found.")}else{if(!(e.container instanceof Ln))throw new Error("Invalid type: 'container' must be a String or HTMLElement.");this._container=e.container}if(e.maxBounds&&this.setMaxBounds(e.maxBounds),t.bindAll(["_onWindowOnline","_onWindowResize","_contextLost","_contextRestored"],this),this._setupContainer(),this._setupPainter(),void 0===this.painter)throw new Error("Failed to initialize WebGL.");this.on("move",function(){return i._update(!1)}),this.on("moveend",function(){return i._update(!1)}),this.on("zoom",function(){return i._update(!0)}),void 0!==t.window&&(t.window.addEventListener("online",this._onWindowOnline,!1),t.window.addEventListener("resize",this._onWindowResize,!1)),function(t,e){var n=t.getCanvasContainer(),i=null,a=!1,o=null;for(var s in Tn)t[s]=new Tn[s](t,e),e.interactive&&e[s]&&t[s].enable(e[s]);r.addEventListener(n,"mouseout",function(e){t.fire(new un("mouseout",t,e))}),r.addEventListener(n,"mousedown",function(i){a=!0,o=r.mousePos(n,i);var s=new un("mousedown",t,i);t.fire(s),s.defaultPrevented||(e.interactive&&!t.doubleClickZoom.isActive()&&t.stop(),t.boxZoom.onMouseDown(i),t.boxZoom.isActive()||t.dragPan.isActive()||t.dragRotate.onMouseDown(i),t.boxZoom.isActive()||t.dragRotate.isActive()||t.dragPan.onMouseDown(i))}),r.addEventListener(n,"mouseup",function(e){var r=t.dragRotate.isActive();i&&!r&&t.fire(new un("contextmenu",t,i)),i=null,a=!1,t.fire(new un("mouseup",t,e))}),r.addEventListener(n,"mousemove",function(e){if(!t.dragPan.isActive()&&!t.dragRotate.isActive()){for(var r=e.target;r&&r!==n;)r=r.parentNode;r===n&&t.fire(new un("mousemove",t,e))}}),r.addEventListener(n,"mouseover",function(e){for(var r=e.target;r&&r!==n;)r=r.parentNode;r===n&&t.fire(new un("mouseover",t,e))}),r.addEventListener(n,"touchstart",function(r){var n=new hn("touchstart",t,r);t.fire(n),n.defaultPrevented||(e.interactive&&t.stop(),t.boxZoom.isActive()||t.dragRotate.isActive()||t.dragPan.onTouchStart(r),t.touchZoomRotate.onStart(r),t.doubleClickZoom.onTouchStart(n))},{passive:!1}),r.addEventListener(n,"touchmove",function(e){t.fire(new hn("touchmove",t,e))},{passive:!1}),r.addEventListener(n,"touchend",function(e){t.fire(new hn("touchend",t,e))}),r.addEventListener(n,"touchcancel",function(e){t.fire(new hn("touchcancel",t,e))}),r.addEventListener(n,"click",function(i){var a=r.mousePos(n,i);(a.equals(o)||a.dist(o)<e.clickTolerance)&&t.fire(new un("click",t,i))}),r.addEventListener(n,"dblclick",function(e){var r=new un("dblclick",t,e);t.fire(r),r.defaultPrevented||t.doubleClickZoom.onDblClick(r)}),r.addEventListener(n,"contextmenu",function(e){var r=t.dragRotate.isActive();a||r?a&&(i=e):t.fire(new un("contextmenu",t,e)),(t.dragRotate.isEnabled()||t.listens("contextmenu"))&&e.preventDefault()}),r.addEventListener(n,"wheel",function(r){e.interactive&&t.stop();var n=new fn("wheel",t,r);t.fire(n),n.defaultPrevented||t.scrollZoom.onWheel(r)},{passive:!1})}(this,e),this._hash=e.hash&&(new cn).addTo(this),this._hash&&this._hash._onHashChange()||(this.jumpTo({center:e.center,zoom:e.zoom,bearing:e.bearing,pitch:e.pitch}),e.bounds&&(this.resize(),this.fitBounds(e.bounds,t.extend({},e.fitBoundsOptions,{duration:0})))),this.resize(),this._localIdeographFontFamily=e.localIdeographFontFamily,e.style&&this.setStyle(e.style,{localIdeographFontFamily:e.localIdeographFontFamily}),e.attributionControl&&this.addControl(new Mn({customAttribution:e.customAttribution})),this.addControl(new Sn,e.logoPosition),this.on("style.load",function(){i.transform.unmodified&&i.jumpTo(i.style.stylesheet)}),this.on("data",function(e){i._update("style"===e.dataType),i.fire(new t.Event(e.dataType+"data",e))}),this.on("dataloading",function(e){i.fire(new t.Event(e.dataType+"dataloading",e))})}n&&(i.__proto__=n),i.prototype=Object.create(n&&n.prototype),i.prototype.constructor=i;var a={showTileBoundaries:{configurable:!0},showCollisionBoxes:{configurable:!0},showOverdrawInspector:{configurable:!0},repaint:{configurable:!0},vertices:{configurable:!0}};return i.prototype._getMapId=function(){return this._mapId},i.prototype.addControl=function(e,r){if(void 0===r&&e.getDefaultPosition&&(r=e.getDefaultPosition()),void 0===r&&(r="top-right"),!e||!e.onAdd)return this.fire(new t.ErrorEvent(new Error("Invalid argument to map.addControl(). Argument must be a control with onAdd and onRemove methods.")));var n=e.onAdd(this);this._controls.push(e);var i=this._controlPositions[r];return-1!==r.indexOf("bottom")?i.insertBefore(n,i.firstChild):i.appendChild(n),this},i.prototype.removeControl=function(e){if(!e||!e.onRemove)return this.fire(new t.ErrorEvent(new Error("Invalid argument to map.removeControl(). Argument must be a control with onAdd and onRemove methods.")));var r=this._controls.indexOf(e);return r>-1&&this._controls.splice(r,1),e.onRemove(this),this},i.prototype.resize=function(e){var r=this._containerDimensions(),n=r[0],i=r[1];return this._resizeCanvas(n,i),this.transform.resize(n,i),this.painter.resize(n,i),this.fire(new t.Event("movestart",e)).fire(new t.Event("move",e)).fire(new t.Event("resize",e)).fire(new t.Event("moveend",e)),this},i.prototype.getBounds=function(){return this.transform.getBounds()},i.prototype.getMaxBounds=function(){return this.transform.getMaxBounds()},i.prototype.setMaxBounds=function(e){return this.transform.setMaxBounds(t.LngLatBounds.convert(e)),this._update()},i.prototype.setMinZoom=function(t){if((t=null==t?0:t)>=0&&t<=this.transform.maxZoom)return this.transform.minZoom=t,this._update(),this.getZoom()<t&&this.setZoom(t),this;throw new Error("minZoom must be between 0 and the current maxZoom, inclusive")},i.prototype.getMinZoom=function(){return this.transform.minZoom},i.prototype.setMaxZoom=function(t){if((t=null==t?22:t)>=this.transform.minZoom)return this.transform.maxZoom=t,this._update(),this.getZoom()>t&&this.setZoom(t),this;throw new Error("maxZoom must be greater than the current minZoom")},i.prototype.getRenderWorldCopies=function(){return this.transform.renderWorldCopies},i.prototype.setRenderWorldCopies=function(t){return this.transform.renderWorldCopies=t,this._update()},i.prototype.getMaxZoom=function(){return this.transform.maxZoom},i.prototype.project=function(e){return this.transform.locationPoint(t.LngLat.convert(e))},i.prototype.unproject=function(e){return this.transform.pointLocation(t.Point.convert(e))},i.prototype.isMoving=function(){return this._moving||this.dragPan.isActive()||this.dragRotate.isActive()||this.scrollZoom.isActive()},i.prototype.isZooming=function(){return this._zooming||this.scrollZoom.isZooming()},i.prototype.isRotating=function(){return this._rotating||this.dragRotate.isActive()},i.prototype.on=function(t,e,r){var i=this;if(void 0===r)return n.prototype.on.call(this,t,e);var a=function(){var n;if("mouseenter"===t||"mouseover"===t){var a=!1;return{layer:e,listener:r,delegates:{mousemove:function(n){var o=i.getLayer(e)?i.queryRenderedFeatures(n.point,{layers:[e]}):[];o.length?a||(a=!0,r.call(i,new un(t,i,n.originalEvent,{features:o}))):a=!1},mouseout:function(){a=!1}}}}if("mouseleave"===t||"mouseout"===t){var o=!1;return{layer:e,listener:r,delegates:{mousemove:function(n){(i.getLayer(e)?i.queryRenderedFeatures(n.point,{layers:[e]}):[]).length?o=!0:o&&(o=!1,r.call(i,new un(t,i,n.originalEvent)))},mouseout:function(e){o&&(o=!1,r.call(i,new un(t,i,e.originalEvent)))}}}}return{layer:e,listener:r,delegates:(n={},n[t]=function(t){var n=i.getLayer(e)?i.queryRenderedFeatures(t.point,{layers:[e]}):[];n.length&&(t.features=n,r.call(i,t),delete t.features)},n)}}();for(var o in this._delegatedListeners=this._delegatedListeners||{},this._delegatedListeners[t]=this._delegatedListeners[t]||[],this._delegatedListeners[t].push(a),a.delegates)this.on(o,a.delegates[o]);return this},i.prototype.off=function(t,e,r){if(void 0===r)return n.prototype.off.call(this,t,e);if(this._delegatedListeners&&this._delegatedListeners[t])for(var i=this._delegatedListeners[t],a=0;a<i.length;a++){var o=i[a];if(o.layer===e&&o.listener===r){for(var s in o.delegates)this.off(s,o.delegates[s]);return i.splice(a,1),this}}return this},i.prototype.queryRenderedFeatures=function(e,r){if(!this.style)return[];var n;if(void 0!==r||void 0===e||e instanceof t.Point||Array.isArray(e)||(r=e,e=void 0),r=r||{},(e=e||[[0,0],[this.transform.width,this.transform.height]])instanceof t.Point||"number"==typeof e[0])n=[t.Point.convert(e)];else{var i=t.Point.convert(e[0]),a=t.Point.convert(e[1]);n=[i,new t.Point(a.x,i.y),a,new t.Point(i.x,a.y),i]}return this.style.queryRenderedFeatures(n,r,this.transform)},i.prototype.querySourceFeatures=function(t,e){return this.style.querySourceFeatures(t,e)},i.prototype.setStyle=function(e,r){return!1!==(r=t.extend({},{localIdeographFontFamily:Pn.localIdeographFontFamily},r)).diff&&r.localIdeographFontFamily===this._localIdeographFontFamily&&this.style&&e?(this._diffStyle(e,r),this):(this._localIdeographFontFamily=r.localIdeographFontFamily,this._updateStyle(e,r))},i.prototype._updateStyle=function(t,e){return this.style&&(this.style.setEventedParent(null),this.style._remove()),t?(this.style=new De(this,e||{}),this.style.setEventedParent(this,{style:this.style}),"string"==typeof t?this.style.loadURL(t):this.style.loadJSON(t),this):(delete this.style,this)},i.prototype._diffStyle=function(e,r){var n=this;if("string"==typeof e){var i=this._requestManager.normalizeStyleURL(e),a=this._requestManager.transformRequest(i,t.ResourceType.Style);t.getJSON(a,function(e,i){e?n.fire(new t.ErrorEvent(e)):i&&n._updateDiff(i,r)})}else"object"==typeof e&&this._updateDiff(e,r)},i.prototype._updateDiff=function(e,r){try{this.style.setState(e)&&this._update(!0)}catch(n){t.warnOnce("Unable to perform style diff: "+(n.message||n.error||n)+".  Rebuilding the style from scratch."),this._updateStyle(e,r)}},i.prototype.getStyle=function(){if(this.style)return this.style.serialize()},i.prototype.isStyleLoaded=function(){return this.style?this.style.loaded():t.warnOnce("There is no style added to the map.")},i.prototype.addSource=function(t,e){return this.style.addSource(t,e),this._update(!0)},i.prototype.isSourceLoaded=function(e){var r=this.style&&this.style.sourceCaches[e];if(void 0!==r)return r.loaded();this.fire(new t.ErrorEvent(new Error("There is no source with ID '"+e+"'")))},i.prototype.areTilesLoaded=function(){var t=this.style&&this.style.sourceCaches;for(var e in t){var r=t[e]._tiles;for(var n in r){var i=r[n];if("loaded"!==i.state&&"errored"!==i.state)return!1}}return!0},i.prototype.addSourceType=function(t,e,r){return this.style.addSourceType(t,e,r)},i.prototype.removeSource=function(t){return this.style.removeSource(t),this._update(!0)},i.prototype.getSource=function(t){return this.style.getSource(t)},i.prototype.addImage=function(e,r,n){void 0===n&&(n={});var i=n.pixelRatio;void 0===i&&(i=1);var a=n.sdf;if(void 0===a&&(a=!1),r instanceof Cn){var o=t.browser.getImageData(r),s=o.width,l=o.height,c=o.data;this.style.addImage(e,{data:new t.RGBAImage({width:s,height:l},c),pixelRatio:i,sdf:a,version:0})}else{if(void 0===r.width||void 0===r.height)return this.fire(new t.ErrorEvent(new Error("Invalid arguments to map.addImage(). The second argument must be an `HTMLImageElement`, `ImageData`, or object with `width`, `height`, and `data` properties with the same format as `ImageData`")));var u=r.width,h=r.height,f=r.data,p=r;this.style.addImage(e,{data:new t.RGBAImage({width:u,height:h},new Uint8Array(f)),pixelRatio:i,sdf:a,version:0,userImage:p}),p.onAdd&&p.onAdd(this,e)}},i.prototype.updateImage=function(e,r){var n=this.style.getImage(e);if(!n)return this.fire(new t.ErrorEvent(new Error("The map has no image with that id. If you are adding a new image use `map.addImage(...)` instead.")));var i=r instanceof Cn?t.browser.getImageData(r):r,a=i.width,o=i.height,s=i.data;if(void 0===a||void 0===o)return this.fire(new t.ErrorEvent(new Error("Invalid arguments to map.updateImage(). The second argument must be an `HTMLImageElement`, `ImageData`, or object with `width`, `height`, and `data` properties with the same format as `ImageData`")));if(a!==n.data.width||o!==n.data.height)return this.fire(new t.ErrorEvent(new Error("The width and height of the updated image must be that same as the previous version of the image")));var l=!(r instanceof Cn);n.data.replace(s,l),this.style.updateImage(e,n)},i.prototype.hasImage=function(e){return e?!!this.style.getImage(e):(this.fire(new t.ErrorEvent(new Error("Missing required image id"))),!1)},i.prototype.removeImage=function(t){this.style.removeImage(t)},i.prototype.loadImage=function(e,r){t.getImage(this._requestManager.transformRequest(e,t.ResourceType.Image),r)},i.prototype.listImages=function(){return this.style.listImages()},i.prototype.addLayer=function(t,e){return this.style.addLayer(t,e),this._update(!0)},i.prototype.moveLayer=function(t,e){return this.style.moveLayer(t,e),this._update(!0)},i.prototype.removeLayer=function(t){return this.style.removeLayer(t),this._update(!0)},i.prototype.getLayer=function(t){return this.style.getLayer(t)},i.prototype.setFilter=function(t,e,r){return void 0===r&&(r={}),this.style.setFilter(t,e,r),this._update(!0)},i.prototype.setLayerZoomRange=function(t,e,r){return this.style.setLayerZoomRange(t,e,r),this._update(!0)},i.prototype.getFilter=function(t){return this.style.getFilter(t)},i.prototype.setPaintProperty=function(t,e,r,n){return void 0===n&&(n={}),this.style.setPaintProperty(t,e,r,n),this._update(!0)},i.prototype.getPaintProperty=function(t,e){return this.style.getPaintProperty(t,e)},i.prototype.setLayoutProperty=function(t,e,r,n){return void 0===n&&(n={}),this.style.setLayoutProperty(t,e,r,n),this._update(!0)},i.prototype.getLayoutProperty=function(t,e){return this.style.getLayoutProperty(t,e)},i.prototype.setLight=function(t,e){return void 0===e&&(e={}),this.style.setLight(t,e),this._update(!0)},i.prototype.getLight=function(){return this.style.getLight()},i.prototype.setFeatureState=function(t,e){return this.style.setFeatureState(t,e),this._update()},i.prototype.removeFeatureState=function(t,e){return this.style.removeFeatureState(t,e),this._update()},i.prototype.getFeatureState=function(t){return this.style.getFeatureState(t)},i.prototype.getContainer=function(){return this._container},i.prototype.getCanvasContainer=function(){return this._canvasContainer},i.prototype.getCanvas=function(){return this._canvas},i.prototype._containerDimensions=function(){var t=0,e=0;return this._container&&(t=this._container.clientWidth||400,e=this._container.clientHeight||300),[t,e]},i.prototype._detectMissingCSS=function(){"rgb(250, 128, 114)"!==t.window.getComputedStyle(this._missingCSSCanary).getPropertyValue("background-color")&&t.warnOnce("This page appears to be missing CSS declarations for Mapbox GL JS, which may cause the map to display incorrectly. Please ensure your page includes mapbox-gl.css, as described in https://www.mapbox.com/mapbox-gl-js/api/.")},i.prototype._setupContainer=function(){var t=this._container;t.classList.add("mapboxgl-map"),(this._missingCSSCanary=r.create("div","mapboxgl-canary",t)).style.visibility="hidden",this._detectMissingCSS();var e=this._canvasContainer=r.create("div","mapboxgl-canvas-container",t);this._interactive&&e.classList.add("mapboxgl-interactive"),this._canvas=r.create("canvas","mapboxgl-canvas",e),this._canvas.style.position="absolute",this._canvas.addEventListener("webglcontextlost",this._contextLost,!1),this._canvas.addEventListener("webglcontextrestored",this._contextRestored,!1),this._canvas.setAttribute("tabindex","0"),this._canvas.setAttribute("aria-label","Map");var n=this._containerDimensions();this._resizeCanvas(n[0],n[1]);var i=this._controlContainer=r.create("div","mapboxgl-control-container",t),a=this._controlPositions={};["top-left","top-right","bottom-left","bottom-right"].forEach(function(t){a[t]=r.create("div","mapboxgl-ctrl-"+t,i)})},i.prototype._resizeCanvas=function(e,r){var n=t.window.devicePixelRatio||1;this._canvas.width=n*e,this._canvas.height=n*r,this._canvas.style.width=e+"px",this._canvas.style.height=r+"px"},i.prototype._setupPainter=function(){var r=t.extend({},e.webGLContextAttributes,{failIfMajorPerformanceCaveat:this._failIfMajorPerformanceCaveat,preserveDrawingBuffer:this._preserveDrawingBuffer,antialias:this._antialias||!1}),n=this._canvas.getContext("webgl",r)||this._canvas.getContext("experimental-webgl",r);n?(this.painter=new rn(n,this.transform),t.webpSupported.testSupport(n)):this.fire(new t.ErrorEvent(new Error("Failed to initialize WebGL")))},i.prototype._contextLost=function(e){e.preventDefault(),this._frame&&(this._frame.cancel(),this._frame=null),this.fire(new t.Event("webglcontextlost",{originalEvent:e}))},i.prototype._contextRestored=function(e){this._setupPainter(),this.resize(),this._update(),this.fire(new t.Event("webglcontextrestored",{originalEvent:e}))},i.prototype.loaded=function(){return!this._styleDirty&&!this._sourcesDirty&&!!this.style&&this.style.loaded()},i.prototype._update=function(t){return this.style?(this._styleDirty=this._styleDirty||t,this._sourcesDirty=!0,this.triggerRepaint(),this):this},i.prototype._requestRenderFrame=function(t){return this._update(),this._renderTaskQueue.add(t)},i.prototype._cancelRenderFrame=function(t){this._renderTaskQueue.remove(t)},i.prototype._render=function(){this.painter.context.setDirty(),this.painter.setBaseState(),this._renderTaskQueue.run();var e=!1;if(this.style&&this._styleDirty){this._styleDirty=!1;var r=this.transform.zoom,n=t.browser.now();this.style.zoomHistory.update(r,n);var i=new t.EvaluationParameters(r,{now:n,fadeDuration:this._fadeDuration,zoomHistory:this.style.zoomHistory,transition:this.style.getTransition()}),a=i.crossFadingFactor();1===a&&a===this._crossFadingFactor||(e=!0,this._crossFadingFactor=a),this.style.update(i)}return this.style&&this._sourcesDirty&&(this._sourcesDirty=!1,this.style._updateSources(this.transform)),this._placementDirty=this.style&&this.style._updatePlacement(this.painter.transform,this.showCollisionBoxes,this._fadeDuration,this._crossSourceCollisions),this.painter.render(this.style,{showTileBoundaries:this.showTileBoundaries,showOverdrawInspector:this._showOverdrawInspector,rotating:this.isRotating(),zooming:this.isZooming(),moving:this.isMoving(),fadeDuration:this._fadeDuration}),this.fire(new t.Event("render")),this.loaded()&&!this._loaded&&(this._loaded=!0,this.fire(new t.Event("load"))),this.style&&(this.style.hasTransitions()||e)&&(this._styleDirty=!0),this.style&&!this._placementDirty&&this.style._releaseSymbolFadeTiles(),this._sourcesDirty||this._repaint||this._styleDirty||this._placementDirty?this.triggerRepaint():!this.isMoving()&&this.loaded()&&this.fire(new t.Event("idle")),this},i.prototype.remove=function(){this._hash&&this._hash.remove();for(var e=0,r=this._controls;e<r.length;e+=1)r[e].onRemove(this);this._controls=[],this._frame&&(this._frame.cancel(),this._frame=null),this._renderTaskQueue.clear(),this.setStyle(null),void 0!==t.window&&(t.window.removeEventListener("resize",this._onWindowResize,!1),t.window.removeEventListener("online",this._onWindowOnline,!1));var n=this.painter.context.gl.getExtension("WEBGL_lose_context");n&&n.loseContext(),zn(this._canvasContainer),zn(this._controlContainer),zn(this._missingCSSCanary),this._container.classList.remove("mapboxgl-map"),this.fire(new t.Event("remove"))},i.prototype.triggerRepaint=function(){var e=this;this.style&&!this._frame&&(this._frame=t.browser.frame(function(){e._frame=null,e._render()}))},i.prototype._onWindowOnline=function(){this._update()},i.prototype._onWindowResize=function(){this._trackResize&&this.resize()._update()},a.showTileBoundaries.get=function(){return!!this._showTileBoundaries},a.showTileBoundaries.set=function(t){this._showTileBoundaries!==t&&(this._showTileBoundaries=t,this._update())},a.showCollisionBoxes.get=function(){return!!this._showCollisionBoxes},a.showCollisionBoxes.set=function(t){this._showCollisionBoxes!==t&&(this._showCollisionBoxes=t,t?this.style._generateCollisionBoxes():this._update())},a.showOverdrawInspector.get=function(){return!!this._showOverdrawInspector},a.showOverdrawInspector.set=function(t){this._showOverdrawInspector!==t&&(this._showOverdrawInspector=t,this._update())},a.repaint.get=function(){return!!this._repaint},a.repaint.set=function(t){this._repaint!==t&&(this._repaint=t,this.triggerRepaint())},a.vertices.get=function(){return!!this._vertices},a.vertices.set=function(t){this._vertices=t,this._update()},i.prototype._setCacheLimits=function(e,r){t.setCacheLimits(e,r)},Object.defineProperties(i.prototype,a),i}(An);function zn(t){t.parentNode&&t.parentNode.removeChild(t)}var In={showCompass:!0,showZoom:!0},Dn=function(e){var n=this;this.options=t.extend({},In,e),this._container=r.create("div","mapboxgl-ctrl mapboxgl-ctrl-group"),this._container.addEventListener("contextmenu",function(t){return t.preventDefault()}),this.options.showZoom&&(t.bindAll(["_updateZoomButtons"],this),this._zoomInButton=this._createButton("mapboxgl-ctrl-icon mapboxgl-ctrl-zoom-in","Zoom in",function(){return n._map.zoomIn()}),this._zoomOutButton=this._createButton("mapboxgl-ctrl-icon mapboxgl-ctrl-zoom-out","Zoom out",function(){return n._map.zoomOut()})),this.options.showCompass&&(t.bindAll(["_rotateCompassArrow"],this),this._compass=this._createButton("mapboxgl-ctrl-icon mapboxgl-ctrl-compass","Reset bearing to north",function(){return n._map.resetNorth()}),this._compassArrow=r.create("span","mapboxgl-ctrl-compass-arrow",this._compass))};function Rn(e,r,n){if(e=new t.LngLat(e.lng,e.lat),r){var i=new t.LngLat(e.lng-360,e.lat),a=new t.LngLat(e.lng+360,e.lat),o=n.locationPoint(e).distSqr(r);n.locationPoint(i).distSqr(r)<o?e=i:n.locationPoint(a).distSqr(r)<o&&(e=a)}for(;Math.abs(e.lng-n.center.lng)>180;){var s=n.locationPoint(e);if(s.x>=0&&s.y>=0&&s.x<=n.width&&s.y<=n.height)break;e.lng>n.center.lng?e.lng-=360:e.lng+=360}return e}Dn.prototype._updateZoomButtons=function(){var t=this._map.getZoom();this._zoomInButton.classList.toggle("mapboxgl-ctrl-icon-disabled",t===this._map.getMaxZoom()),this._zoomOutButton.classList.toggle("mapboxgl-ctrl-icon-disabled",t===this._map.getMinZoom())},Dn.prototype._rotateCompassArrow=function(){var t="rotate("+this._map.transform.angle*(180/Math.PI)+"deg)";this._compassArrow.style.transform=t},Dn.prototype.onAdd=function(t){return this._map=t,this.options.showZoom&&(this._map.on("zoom",this._updateZoomButtons),this._updateZoomButtons()),this.options.showCompass&&(this._map.on("rotate",this._rotateCompassArrow),this._rotateCompassArrow(),this._handler=new vn(t,{button:"left",element:this._compass}),r.addEventListener(this._compass,"mousedown",this._handler.onMouseDown),this._handler.enable()),this._container},Dn.prototype.onRemove=function(){r.remove(this._container),this.options.showZoom&&this._map.off("zoom",this._updateZoomButtons),this.options.showCompass&&(this._map.off("rotate",this._rotateCompassArrow),r.removeEventListener(this._compass,"mousedown",this._handler.onMouseDown),this._handler.disable(),delete this._handler),delete this._map},Dn.prototype._createButton=function(t,e,n){var i=r.create("button",t,this._container);return i.type="button",i.title=e,i.setAttribute("aria-label",e),i.addEventListener("click",n),i};var Fn={center:"translate(-50%,-50%)",top:"translate(-50%,0)","top-left":"translate(0,0)","top-right":"translate(-100%,0)",bottom:"translate(-50%,-100%)","bottom-left":"translate(0,-100%)","bottom-right":"translate(-100%,-100%)",left:"translate(0,-50%)",right:"translate(-100%,-50%)"};function Bn(t,e,r){var n=t.classList;for(var i in Fn)n.remove("mapboxgl-"+r+"-anchor-"+i);n.add("mapboxgl-"+r+"-anchor-"+e)}var Nn,jn=function(e){function n(n,i){if(e.call(this),(n instanceof t.window.HTMLElement||i)&&(n=t.extend({element:n},i)),t.bindAll(["_update","_onMove","_onUp","_addDragHandler","_onMapClick"],this),this._anchor=n&&n.anchor||"center",this._color=n&&n.color||"#3FB1CE",this._draggable=n&&n.draggable||!1,this._state="inactive",n&&n.element)this._element=n.element,this._offset=t.Point.convert(n&&n.offset||[0,0]);else{this._defaultMarker=!0,this._element=r.create("div");var a=r.createNS("http://www.w3.org/2000/svg","svg");a.setAttributeNS(null,"display","block"),a.setAttributeNS(null,"height","41px"),a.setAttributeNS(null,"width","27px"),a.setAttributeNS(null,"viewBox","0 0 27 41");var o=r.createNS("http://www.w3.org/2000/svg","g");o.setAttributeNS(null,"stroke","none"),o.setAttributeNS(null,"stroke-width","1"),o.setAttributeNS(null,"fill","none"),o.setAttributeNS(null,"fill-rule","evenodd");var s=r.createNS("http://www.w3.org/2000/svg","g");s.setAttributeNS(null,"fill-rule","nonzero");var l=r.createNS("http://www.w3.org/2000/svg","g");l.setAttributeNS(null,"transform","translate(3.0, 29.0)"),l.setAttributeNS(null,"fill","#000000");for(var c=0,u=[{rx:"10.5",ry:"5.25002273"},{rx:"10.5",ry:"5.25002273"},{rx:"9.5",ry:"4.77275007"},{rx:"8.5",ry:"4.29549936"},{rx:"7.5",ry:"3.81822308"},{rx:"6.5",ry:"3.34094679"},{rx:"5.5",ry:"2.86367051"},{rx:"4.5",ry:"2.38636864"}];c<u.length;c+=1){var h=u[c],f=r.createNS("http://www.w3.org/2000/svg","ellipse");f.setAttributeNS(null,"opacity","0.04"),f.setAttributeNS(null,"cx","10.5"),f.setAttributeNS(null,"cy","5.80029008"),f.setAttributeNS(null,"rx",h.rx),f.setAttributeNS(null,"ry",h.ry),l.appendChild(f)}var p=r.createNS("http://www.w3.org/2000/svg","g");p.setAttributeNS(null,"fill",this._color);var d=r.createNS("http://www.w3.org/2000/svg","path");d.setAttributeNS(null,"d","M27,13.5 C27,19.074644 20.250001,27.000002 14.75,34.500002 C14.016665,35.500004 12.983335,35.500004 12.25,34.500002 C6.7499993,27.000002 0,19.222562 0,13.5 C0,6.0441559 6.0441559,0 13.5,0 C20.955844,0 27,6.0441559 27,13.5 Z"),p.appendChild(d);var g=r.createNS("http://www.w3.org/2000/svg","g");g.setAttributeNS(null,"opacity","0.25"),g.setAttributeNS(null,"fill","#000000");var v=r.createNS("http://www.w3.org/2000/svg","path");v.setAttributeNS(null,"d","M13.5,0 C6.0441559,0 0,6.0441559 0,13.5 C0,19.222562 6.7499993,27 12.25,34.5 C13,35.522727 14.016664,35.500004 14.75,34.5 C20.250001,27 27,19.074644 27,13.5 C27,6.0441559 20.955844,0 13.5,0 Z M13.5,1 C20.415404,1 26,6.584596 26,13.5 C26,15.898657 24.495584,19.181431 22.220703,22.738281 C19.945823,26.295132 16.705119,30.142167 13.943359,33.908203 C13.743445,34.180814 13.612715,34.322738 13.5,34.441406 C13.387285,34.322738 13.256555,34.180814 13.056641,33.908203 C10.284481,30.127985 7.4148684,26.314159 5.015625,22.773438 C2.6163816,19.232715 1,15.953538 1,13.5 C1,6.584596 6.584596,1 13.5,1 Z"),g.appendChild(v);var m=r.createNS("http://www.w3.org/2000/svg","g");m.setAttributeNS(null,"transform","translate(6.0, 7.0)"),m.setAttributeNS(null,"fill","#FFFFFF");var y=r.createNS("http://www.w3.org/2000/svg","g");y.setAttributeNS(null,"transform","translate(8.0, 8.0)");var x=r.createNS("http://www.w3.org/2000/svg","circle");x.setAttributeNS(null,"fill","#000000"),x.setAttributeNS(null,"opacity","0.25"),x.setAttributeNS(null,"cx","5.5"),x.setAttributeNS(null,"cy","5.5"),x.setAttributeNS(null,"r","5.4999962");var b=r.createNS("http://www.w3.org/2000/svg","circle");b.setAttributeNS(null,"fill","#FFFFFF"),b.setAttributeNS(null,"cx","5.5"),b.setAttributeNS(null,"cy","5.5"),b.setAttributeNS(null,"r","5.4999962"),y.appendChild(x),y.appendChild(b),s.appendChild(l),s.appendChild(p),s.appendChild(g),s.appendChild(m),s.appendChild(y),a.appendChild(s),this._element.appendChild(a),this._offset=t.Point.convert(n&&n.offset||[0,-14])}this._element.classList.add("mapboxgl-marker"),this._element.addEventListener("dragstart",function(t){t.preventDefault()}),Bn(this._element,this._anchor,"marker"),this._popup=null}return e&&(n.__proto__=e),n.prototype=Object.create(e&&e.prototype),n.prototype.constructor=n,n.prototype.addTo=function(t){return this.remove(),this._map=t,t.getCanvasContainer().appendChild(this._element),t.on("move",this._update),t.on("moveend",this._update),this.setDraggable(this._draggable),this._update(),this._map.on("click",this._onMapClick),this},n.prototype.remove=function(){return this._map&&(this._map.off("click",this._onMapClick),this._map.off("move",this._update),this._map.off("moveend",this._update),this._map.off("mousedown",this._addDragHandler),this._map.off("touchstart",this._addDragHandler),this._map.off("mouseup",this._onUp),this._map.off("touchend",this._onUp),delete this._map),r.remove(this._element),this._popup&&this._popup.remove(),this},n.prototype.getLngLat=function(){return this._lngLat},n.prototype.setLngLat=function(e){return this._lngLat=t.LngLat.convert(e),this._pos=null,this._popup&&this._popup.setLngLat(this._lngLat),this._update(),this},n.prototype.getElement=function(){return this._element},n.prototype.setPopup=function(t){if(this._popup&&(this._popup.remove(),this._popup=null),t){if(!("offset"in t.options)){var e=Math.sqrt(Math.pow(13.5,2)/2);t.options.offset=this._defaultMarker?{top:[0,0],"top-left":[0,0],"top-right":[0,0],bottom:[0,-38.1],"bottom-left":[e,-1*(24.6+e)],"bottom-right":[-e,-1*(24.6+e)],left:[13.5,-24.6],right:[-13.5,-24.6]}:this._offset}this._popup=t,this._lngLat&&this._popup.setLngLat(this._lngLat)}return this},n.prototype._onMapClick=function(t){var e=t.originalEvent.target,r=this._element;this._popup&&(e===r||r.contains(e))&&this.togglePopup()},n.prototype.getPopup=function(){return this._popup},n.prototype.togglePopup=function(){var t=this._popup;return t?(t.isOpen()?t.remove():t.addTo(this._map),this):this},n.prototype._update=function(t){this._map&&(this._map.transform.renderWorldCopies&&(this._lngLat=Rn(this._lngLat,this._pos,this._map.transform)),this._pos=this._map.project(this._lngLat)._add(this._offset),t&&"moveend"!==t.type||(this._pos=this._pos.round()),r.setTransform(this._element,Fn[this._anchor]+" translate("+this._pos.x+"px, "+this._pos.y+"px)"))},n.prototype.getOffset=function(){return this._offset},n.prototype.setOffset=function(e){return this._offset=t.Point.convert(e),this._update(),this},n.prototype._onMove=function(e){this._pos=e.point.sub(this._positionDelta),this._lngLat=this._map.unproject(this._pos),this.setLngLat(this._lngLat),this._element.style.pointerEvents="none","pending"===this._state&&(this._state="active",this.fire(new t.Event("dragstart"))),this.fire(new t.Event("drag"))},n.prototype._onUp=function(){this._element.style.pointerEvents="auto",this._positionDelta=null,this._map.off("mousemove",this._onMove),this._map.off("touchmove",this._onMove),"active"===this._state&&this.fire(new t.Event("dragend")),this._state="inactive"},n.prototype._addDragHandler=function(t){this._element.contains(t.originalEvent.target)&&(t.preventDefault(),this._positionDelta=t.point.sub(this._pos).add(this._offset),this._state="pending",this._map.on("mousemove",this._onMove),this._map.on("touchmove",this._onMove),this._map.once("mouseup",this._onUp),this._map.once("touchend",this._onUp))},n.prototype.setDraggable=function(t){return this._draggable=!!t,this._map&&(t?(this._map.on("mousedown",this._addDragHandler),this._map.on("touchstart",this._addDragHandler)):(this._map.off("mousedown",this._addDragHandler),this._map.off("touchstart",this._addDragHandler))),this},n.prototype.isDraggable=function(){return this._draggable},n}(t.Evented),Un={positionOptions:{enableHighAccuracy:!1,maximumAge:0,timeout:6e3},fitBoundsOptions:{maxZoom:15},trackUserLocation:!1,showUserLocation:!0},Vn=function(e){function n(r){e.call(this),this.options=t.extend({},Un,r),t.bindAll(["_onSuccess","_onError","_finish","_setupUI","_updateCamera","_updateMarker"],this)}return e&&(n.__proto__=e),n.prototype=Object.create(e&&e.prototype),n.prototype.constructor=n,n.prototype.onAdd=function(e){var n;return this._map=e,this._container=r.create("div","mapboxgl-ctrl mapboxgl-ctrl-group"),n=this._setupUI,void 0!==Nn?n(Nn):void 0!==t.window.navigator.permissions?t.window.navigator.permissions.query({name:"geolocation"}).then(function(t){Nn="denied"!==t.state,n(Nn)}):(Nn=!!t.window.navigator.geolocation,n(Nn)),this._container},n.prototype.onRemove=function(){void 0!==this._geolocationWatchID&&(t.window.navigator.geolocation.clearWatch(this._geolocationWatchID),this._geolocationWatchID=void 0),this.options.showUserLocation&&this._userLocationDotMarker&&this._userLocationDotMarker.remove(),r.remove(this._container),this._map=void 0},n.prototype._onSuccess=function(e){if(this.options.trackUserLocation)switch(this._lastKnownPosition=e,this._watchState){case"WAITING_ACTIVE":case"ACTIVE_LOCK":case"ACTIVE_ERROR":this._watchState="ACTIVE_LOCK",this._geolocateButton.classList.remove("mapboxgl-ctrl-geolocate-waiting"),this._geolocateButton.classList.remove("mapboxgl-ctrl-geolocate-active-error"),this._geolocateButton.classList.add("mapboxgl-ctrl-geolocate-active");break;case"BACKGROUND":case"BACKGROUND_ERROR":this._watchState="BACKGROUND",this._geolocateButton.classList.remove("mapboxgl-ctrl-geolocate-waiting"),this._geolocateButton.classList.remove("mapboxgl-ctrl-geolocate-background-error"),this._geolocateButton.classList.add("mapboxgl-ctrl-geolocate-background")}this.options.showUserLocation&&"OFF"!==this._watchState&&this._updateMarker(e),this.options.trackUserLocation&&"ACTIVE_LOCK"!==this._watchState||this._updateCamera(e),this.options.showUserLocation&&this._dotElement.classList.remove("mapboxgl-user-location-dot-stale"),this.fire(new t.Event("geolocate",e)),this._finish()},n.prototype._updateCamera=function(e){var r=new t.LngLat(e.coords.longitude,e.coords.latitude),n=e.coords.accuracy,i=this._map.getBearing(),a=t.extend({bearing:i},this.options.fitBoundsOptions);this._map.fitBounds(r.toBounds(n),a,{geolocateSource:!0})},n.prototype._updateMarker=function(t){t?this._userLocationDotMarker.setLngLat([t.coords.longitude,t.coords.latitude]).addTo(this._map):this._userLocationDotMarker.remove()},n.prototype._onError=function(e){if(this.options.trackUserLocation)if(1===e.code)this._watchState="OFF",this._geolocateButton.classList.remove("mapboxgl-ctrl-geolocate-waiting"),this._geolocateButton.classList.remove("mapboxgl-ctrl-geolocate-active"),this._geolocateButton.classList.remove("mapboxgl-ctrl-geolocate-active-error"),this._geolocateButton.classList.remove("mapboxgl-ctrl-geolocate-background"),this._geolocateButton.classList.remove("mapboxgl-ctrl-geolocate-background-error"),void 0!==this._geolocationWatchID&&this._clearWatch();else switch(this._watchState){case"WAITING_ACTIVE":this._watchState="ACTIVE_ERROR",this._geolocateButton.classList.remove("mapboxgl-ctrl-geolocate-active"),this._geolocateButton.classList.add("mapboxgl-ctrl-geolocate-active-error");break;case"ACTIVE_LOCK":this._watchState="ACTIVE_ERROR",this._geolocateButton.classList.remove("mapboxgl-ctrl-geolocate-active"),this._geolocateButton.classList.add("mapboxgl-ctrl-geolocate-active-error"),this._geolocateButton.classList.add("mapboxgl-ctrl-geolocate-waiting");break;case"BACKGROUND":this._watchState="BACKGROUND_ERROR",this._geolocateButton.classList.remove("mapboxgl-ctrl-geolocate-background"),this._geolocateButton.classList.add("mapboxgl-ctrl-geolocate-background-error"),this._geolocateButton.classList.add("mapboxgl-ctrl-geolocate-waiting")}"OFF"!==this._watchState&&this.options.showUserLocation&&this._dotElement.classList.add("mapboxgl-user-location-dot-stale"),this.fire(new t.Event("error",e)),this._finish()},n.prototype._finish=function(){this._timeoutId&&clearTimeout(this._timeoutId),this._timeoutId=void 0},n.prototype._setupUI=function(e){var n=this;!1!==e?(this._container.addEventListener("contextmenu",function(t){return t.preventDefault()}),this._geolocateButton=r.create("button","mapboxgl-ctrl-icon mapboxgl-ctrl-geolocate",this._container),this._geolocateButton.type="button",this._geolocateButton.setAttribute("aria-label","Geolocate"),this.options.trackUserLocation&&(this._geolocateButton.setAttribute("aria-pressed","false"),this._watchState="OFF"),this.options.showUserLocation&&(this._dotElement=r.create("div","mapboxgl-user-location-dot"),this._userLocationDotMarker=new jn(this._dotElement),this.options.trackUserLocation&&(this._watchState="OFF")),this._geolocateButton.addEventListener("click",this.trigger.bind(this)),this._setup=!0,this.options.trackUserLocation&&this._map.on("movestart",function(e){e.geolocateSource||"ACTIVE_LOCK"!==n._watchState||(n._watchState="BACKGROUND",n._geolocateButton.classList.add("mapboxgl-ctrl-geolocate-background"),n._geolocateButton.classList.remove("mapboxgl-ctrl-geolocate-active"),n.fire(new t.Event("trackuserlocationend")))})):t.warnOnce("Geolocation support is not available, the GeolocateControl will not be visible.")},n.prototype.trigger=function(){if(!this._setup)return t.warnOnce("Geolocate control triggered before added to a map"),!1;if(this.options.trackUserLocation){switch(this._watchState){case"OFF":this._watchState="WAITING_ACTIVE",this.fire(new t.Event("trackuserlocationstart"));break;case"WAITING_ACTIVE":case"ACTIVE_LOCK":case"ACTIVE_ERROR":case"BACKGROUND_ERROR":this._watchState="OFF",this._geolocateButton.classList.remove("mapboxgl-ctrl-geolocate-waiting"),this._geolocateButton.classList.remove("mapboxgl-ctrl-geolocate-active"),this._geolocateButton.classList.remove("mapboxgl-ctrl-geolocate-active-error"),this._geolocateButton.classList.remove("mapboxgl-ctrl-geolocate-background"),this._geolocateButton.classList.remove("mapboxgl-ctrl-geolocate-background-error"),this.fire(new t.Event("trackuserlocationend"));break;case"BACKGROUND":this._watchState="ACTIVE_LOCK",this._geolocateButton.classList.remove("mapboxgl-ctrl-geolocate-background"),this._lastKnownPosition&&this._updateCamera(this._lastKnownPosition),this.fire(new t.Event("trackuserlocationstart"))}switch(this._watchState){case"WAITING_ACTIVE":this._geolocateButton.classList.add("mapboxgl-ctrl-geolocate-waiting"),this._geolocateButton.classList.add("mapboxgl-ctrl-geolocate-active");break;case"ACTIVE_LOCK":this._geolocateButton.classList.add("mapboxgl-ctrl-geolocate-active");break;case"ACTIVE_ERROR":this._geolocateButton.classList.add("mapboxgl-ctrl-geolocate-waiting"),this._geolocateButton.classList.add("mapboxgl-ctrl-geolocate-active-error");break;case"BACKGROUND":this._geolocateButton.classList.add("mapboxgl-ctrl-geolocate-background");break;case"BACKGROUND_ERROR":this._geolocateButton.classList.add("mapboxgl-ctrl-geolocate-waiting"),this._geolocateButton.classList.add("mapboxgl-ctrl-geolocate-background-error")}"OFF"===this._watchState&&void 0!==this._geolocationWatchID?this._clearWatch():void 0===this._geolocationWatchID&&(this._geolocateButton.classList.add("mapboxgl-ctrl-geolocate-waiting"),this._geolocateButton.setAttribute("aria-pressed","true"),this._geolocationWatchID=t.window.navigator.geolocation.watchPosition(this._onSuccess,this._onError,this.options.positionOptions))}else t.window.navigator.geolocation.getCurrentPosition(this._onSuccess,this._onError,this.options.positionOptions),this._timeoutId=setTimeout(this._finish,1e4);return!0},n.prototype._clearWatch=function(){t.window.navigator.geolocation.clearWatch(this._geolocationWatchID),this._geolocationWatchID=void 0,this._geolocateButton.classList.remove("mapboxgl-ctrl-geolocate-waiting"),this._geolocateButton.setAttribute("aria-pressed","false"),this.options.showUserLocation&&this._updateMarker(null)},n}(t.Evented),qn={maxWidth:100,unit:"metric"},Hn=function(e){this.options=t.extend({},qn,e),t.bindAll(["_onMove","setUnit"],this)};function Gn(t,e,r){var n,i,a,o,s,l,c=r&&r.maxWidth||100,u=t._container.clientHeight/2,h=(n=t.unproject([0,u]),i=t.unproject([c,u]),a=Math.PI/180,o=n.lat*a,s=i.lat*a,l=Math.sin(o)*Math.sin(s)+Math.cos(o)*Math.cos(s)*Math.cos((i.lng-n.lng)*a),6371e3*Math.acos(Math.min(l,1)));if(r&&"imperial"===r.unit){var f=3.2808*h;f>5280?Yn(e,c,f/5280,"mi"):Yn(e,c,f,"ft")}else r&&"nautical"===r.unit?Yn(e,c,h/1852,"nm"):Yn(e,c,h,"m")}function Yn(t,e,r,n){var i,a,o,s=(i=r,(a=Math.pow(10,(""+Math.floor(i)).length-1))*(o=(o=i/a)>=10?10:o>=5?5:o>=3?3:o>=2?2:o>=1?1:function(t){var e=Math.pow(10,Math.ceil(-Math.log(t)/Math.LN10));return Math.round(t*e)/e}(o))),l=s/r;"m"===n&&s>=1e3&&(s/=1e3,n="km"),t.style.width=e*l+"px",t.innerHTML=s+n}Hn.prototype.getDefaultPosition=function(){return"bottom-left"},Hn.prototype._onMove=function(){Gn(this._map,this._container,this.options)},Hn.prototype.onAdd=function(t){return this._map=t,this._container=r.create("div","mapboxgl-ctrl mapboxgl-ctrl-scale",t.getContainer()),this._map.on("move",this._onMove),this._onMove(),this._container},Hn.prototype.onRemove=function(){r.remove(this._container),this._map.off("move",this._onMove),this._map=void 0},Hn.prototype.setUnit=function(t){this.options.unit=t,Gn(this._map,this._container,this.options)};var Wn=function(e){this._fullscreen=!1,e&&e.container&&(e.container instanceof t.window.HTMLElement?this._container=e.container:t.warnOnce("Full screen control 'container' must be a DOM element.")),t.bindAll(["_onClickFullscreen","_changeIcon"],this),"onfullscreenchange"in t.window.document?this._fullscreenchange="fullscreenchange":"onmozfullscreenchange"in t.window.document?this._fullscreenchange="mozfullscreenchange":"onwebkitfullscreenchange"in t.window.document?this._fullscreenchange="webkitfullscreenchange":"onmsfullscreenchange"in t.window.document&&(this._fullscreenchange="MSFullscreenChange"),this._className="mapboxgl-ctrl"};Wn.prototype.onAdd=function(e){return this._map=e,this._container||(this._container=this._map.getContainer()),this._controlContainer=r.create("div",this._className+" mapboxgl-ctrl-group"),this._checkFullscreenSupport()?this._setupUI():(this._controlContainer.style.display="none",t.warnOnce("This device does not support fullscreen mode.")),this._controlContainer},Wn.prototype.onRemove=function(){r.remove(this._controlContainer),this._map=null,t.window.document.removeEventListener(this._fullscreenchange,this._changeIcon)},Wn.prototype._checkFullscreenSupport=function(){return!!(t.window.document.fullscreenEnabled||t.window.document.mozFullScreenEnabled||t.window.document.msFullscreenEnabled||t.window.document.webkitFullscreenEnabled)},Wn.prototype._setupUI=function(){(this._fullscreenButton=r.create("button",this._className+"-icon "+this._className+"-fullscreen",this._controlContainer)).type="button",this._updateTitle(),this._fullscreenButton.addEventListener("click",this._onClickFullscreen),t.window.document.addEventListener(this._fullscreenchange,this._changeIcon)},Wn.prototype._updateTitle=function(){var t=this._isFullscreen()?"Exit fullscreen":"Enter fullscreen";this._fullscreenButton.setAttribute("aria-label",t),this._fullscreenButton.title=t},Wn.prototype._isFullscreen=function(){return this._fullscreen},Wn.prototype._changeIcon=function(){(t.window.document.fullscreenElement||t.window.document.mozFullScreenElement||t.window.document.webkitFullscreenElement||t.window.document.msFullscreenElement)===this._container!==this._fullscreen&&(this._fullscreen=!this._fullscreen,this._fullscreenButton.classList.toggle(this._className+"-shrink"),this._fullscreenButton.classList.toggle(this._className+"-fullscreen"),this._updateTitle())},Wn.prototype._onClickFullscreen=function(){this._isFullscreen()?t.window.document.exitFullscreen?t.window.document.exitFullscreen():t.window.document.mozCancelFullScreen?t.window.document.mozCancelFullScreen():t.window.document.msExitFullscreen?t.window.document.msExitFullscreen():t.window.document.webkitCancelFullScreen&&t.window.document.webkitCancelFullScreen():this._container.requestFullscreen?this._container.requestFullscreen():this._container.mozRequestFullScreen?this._container.mozRequestFullScreen():this._container.msRequestFullscreen?this._container.msRequestFullscreen():this._container.webkitRequestFullscreen&&this._container.webkitRequestFullscreen()};var Xn={closeButton:!0,closeOnClick:!0,className:"",maxWidth:"240px"},Zn=function(e){function n(r){e.call(this),this.options=t.extend(Object.create(Xn),r),t.bindAll(["_update","_onClickClose","remove"],this)}return e&&(n.__proto__=e),n.prototype=Object.create(e&&e.prototype),n.prototype.constructor=n,n.prototype.addTo=function(e){var r=this;return this._map=e,this.options.closeOnClick&&this._map.on("click",this._onClickClose),this._map.on("remove",this.remove),this._update(),this._trackPointer?(this._map.on("mousemove",function(t){r._update(t.point)}),this._map.on("mouseup",function(t){r._update(t.point)}),this._container.classList.add("mapboxgl-popup-track-pointer"),this._map._canvasContainer.classList.add("mapboxgl-track-pointer")):this._map.on("move",this._update),this.fire(new t.Event("open")),this},n.prototype.isOpen=function(){return!!this._map},n.prototype.remove=function(){return this._content&&r.remove(this._content),this._container&&(r.remove(this._container),delete this._container),this._map&&(this._map.off("move",this._update),this._map.off("click",this._onClickClose),this._map.off("remove",this.remove),this._map.off("mousemove"),delete this._map),this.fire(new t.Event("close")),this},n.prototype.getLngLat=function(){return this._lngLat},n.prototype.setLngLat=function(e){return this._lngLat=t.LngLat.convert(e),this._pos=null,this._map&&(this._map.on("move",this._update),this._map.off("mousemove"),this._container.classList.remove("mapboxgl-popup-track-pointer"),this._map._canvasContainer.classList.remove("mapboxgl-track-pointer")),this._trackPointer=!1,this._update(),this},n.prototype.trackPointer=function(){var t=this;return this._trackPointer=!0,this._pos=null,this._map&&(this._map.off("move",this._update),this._map.on("mousemove",function(e){t._update(e.point)}),this._map.on("drag",function(e){t._update(e.point)}),this._container.classList.add("mapboxgl-popup-track-pointer"),this._map._canvasContainer.classList.add("mapboxgl-track-pointer")),this},n.prototype.getElement=function(){return this._container},n.prototype.setText=function(e){return this.setDOMContent(t.window.document.createTextNode(e))},n.prototype.setHTML=function(e){var r,n=t.window.document.createDocumentFragment(),i=t.window.document.createElement("body");for(i.innerHTML=e;r=i.firstChild;)n.appendChild(r);return this.setDOMContent(n)},n.prototype.getMaxWidth=function(){return this._container.style.maxWidth},n.prototype.setMaxWidth=function(t){return this.options.maxWidth=t,this._update(),this},n.prototype.setDOMContent=function(t){return this._createContent(),this._content.appendChild(t),this._update(),this},n.prototype._createContent=function(){this._content&&r.remove(this._content),this._content=r.create("div","mapboxgl-popup-content",this._container),this.options.closeButton&&(this._closeButton=r.create("button","mapboxgl-popup-close-button",this._content),this._closeButton.type="button",this._closeButton.setAttribute("aria-label","Close popup"),this._closeButton.innerHTML="&#215;",this._closeButton.addEventListener("click",this._onClickClose))},n.prototype._update=function(e){var n=this,i=this._lngLat||this._trackPointer;if(this._map&&i&&this._content&&(this._container||(this._container=r.create("div","mapboxgl-popup",this._map.getContainer()),this._tip=r.create("div","mapboxgl-popup-tip",this._container),this._container.appendChild(this._content),this.options.className&&this.options.className.split(" ").forEach(function(t){return n._container.classList.add(t)})),this.options.maxWidth&&this._container.style.maxWidth!==this.options.maxWidth&&(this._container.style.maxWidth=this.options.maxWidth),this._map.transform.renderWorldCopies&&!this._trackPointer&&(this._lngLat=Rn(this._lngLat,this._pos,this._map.transform)),!this._trackPointer||e)){var a=this._pos=this._trackPointer&&e?e:this._map.project(this._lngLat),o=this.options.anchor,s=function e(r){if(r){if("number"==typeof r){var n=Math.round(Math.sqrt(.5*Math.pow(r,2)));return{center:new t.Point(0,0),top:new t.Point(0,r),"top-left":new t.Point(n,n),"top-right":new t.Point(-n,n),bottom:new t.Point(0,-r),"bottom-left":new t.Point(n,-n),"bottom-right":new t.Point(-n,-n),left:new t.Point(r,0),right:new t.Point(-r,0)}}if(r instanceof t.Point||Array.isArray(r)){var i=t.Point.convert(r);return{center:i,top:i,"top-left":i,"top-right":i,bottom:i,"bottom-left":i,"bottom-right":i,left:i,right:i}}return{center:t.Point.convert(r.center||[0,0]),top:t.Point.convert(r.top||[0,0]),"top-left":t.Point.convert(r["top-left"]||[0,0]),"top-right":t.Point.convert(r["top-right"]||[0,0]),bottom:t.Point.convert(r.bottom||[0,0]),"bottom-left":t.Point.convert(r["bottom-left"]||[0,0]),"bottom-right":t.Point.convert(r["bottom-right"]||[0,0]),left:t.Point.convert(r.left||[0,0]),right:t.Point.convert(r.right||[0,0])}}return e(new t.Point(0,0))}(this.options.offset);if(!o){var l,c=this._container.offsetWidth,u=this._container.offsetHeight;l=a.y+s.bottom.y<u?["top"]:a.y>this._map.transform.height-u?["bottom"]:[],a.x<c/2?l.push("left"):a.x>this._map.transform.width-c/2&&l.push("right"),o=0===l.length?"bottom":l.join("-")}var h=a.add(s[o]).round();r.setTransform(this._container,Fn[o]+" translate("+h.x+"px,"+h.y+"px)"),Bn(this._container,o,"popup")}},n.prototype._onClickClose=function(){this.remove()},n}(t.Evented),Jn={version:t.version,supported:e,setRTLTextPlugin:t.setRTLTextPlugin,Map:On,NavigationControl:Dn,GeolocateControl:Vn,AttributionControl:Mn,ScaleControl:Hn,FullscreenControl:Wn,Popup:Zn,Marker:jn,Style:De,LngLat:t.LngLat,LngLatBounds:t.LngLatBounds,Point:t.Point,MercatorCoordinate:t.MercatorCoordinate,Evented:t.Evented,config:t.config,get accessToken(){return t.config.ACCESS_TOKEN},set accessToken(e){t.config.ACCESS_TOKEN=e},get baseApiUrl(){return t.config.API_URL},set baseApiUrl(e){t.config.API_URL=e},get workerCount(){return zt.workerCount},set workerCount(t){zt.workerCount=t},get maxParallelImageRequests(){return t.config.MAX_PARALLEL_IMAGE_REQUESTS},set maxParallelImageRequests(e){t.config.MAX_PARALLEL_IMAGE_REQUESTS=e},clearStorage:function(e){t.clearTileCache(e)},workerUrl:""};return Jn}),r},"object"==typeof r&&"undefined"!=typeof e?e.exports=i():(n=n||self).mapboxgl=i()},{}],427:[function(t,e,r){"use strict";e.exports=function(t){for(var e=1<<t+1,r=new Array(e),n=0;n<e;++n)r[n]=a(t,n);return r};var n=t("convex-hull");function i(t,e,r){for(var n=new Array(t),i=0;i<t;++i)n[i]=0,i===e&&(n[i]+=.5),i===r&&(n[i]+=.5);return n}function a(t,e){if(0===e||e===(1<<t+1)-1)return[];for(var r=[],a=[],o=0;o<=t;++o)if(e&1<<o){r.push(i(t,o-1,o-1)),a.push(null);for(var s=0;s<=t;++s)~e&1<<s&&(r.push(i(t,o-1,s-1)),a.push([o,s]))}var l=n(r),c=[];t:for(o=0;o<l.length;++o){var u=l[o],h=[];for(s=0;s<u.length;++s){if(!a[u[s]])continue t;h.push(a[u[s]].slice())}c.push(h)}return c}},{"convex-hull":130}],428:[function(t,e,r){var n=t("./normalize"),i=t("gl-mat4/create"),a=t("gl-mat4/clone"),o=t("gl-mat4/determinant"),s=t("gl-mat4/invert"),l=t("gl-mat4/transpose"),c={length:t("gl-vec3/length"),normalize:t("gl-vec3/normalize"),dot:t("gl-vec3/dot"),cross:t("gl-vec3/cross")},u=i(),h=i(),f=[0,0,0,0],p=[[0,0,0],[0,0,0],[0,0,0]],d=[0,0,0];function g(t,e,r,n,i){t[0]=e[0]*n+r[0]*i,t[1]=e[1]*n+r[1]*i,t[2]=e[2]*n+r[2]*i}e.exports=function(t,e,r,i,v,m){if(e||(e=[0,0,0]),r||(r=[0,0,0]),i||(i=[0,0,0]),v||(v=[0,0,0,1]),m||(m=[0,0,0,1]),!n(u,t))return!1;if(a(h,u),h[3]=0,h[7]=0,h[11]=0,h[15]=1,Math.abs(o(h)<1e-8))return!1;var y,x,b,_,w,k,T,A=u[3],M=u[7],S=u[11],E=u[12],C=u[13],L=u[14],P=u[15];if(0!==A||0!==M||0!==S){if(f[0]=A,f[1]=M,f[2]=S,f[3]=P,!s(h,h))return!1;l(h,h),y=v,b=h,_=(x=f)[0],w=x[1],k=x[2],T=x[3],y[0]=b[0]*_+b[4]*w+b[8]*k+b[12]*T,y[1]=b[1]*_+b[5]*w+b[9]*k+b[13]*T,y[2]=b[2]*_+b[6]*w+b[10]*k+b[14]*T,y[3]=b[3]*_+b[7]*w+b[11]*k+b[15]*T}else v[0]=v[1]=v[2]=0,v[3]=1;if(e[0]=E,e[1]=C,e[2]=L,function(t,e){t[0][0]=e[0],t[0][1]=e[1],t[0][2]=e[2],t[1][0]=e[4],t[1][1]=e[5],t[1][2]=e[6],t[2][0]=e[8],t[2][1]=e[9],t[2][2]=e[10]}(p,u),r[0]=c.length(p[0]),c.normalize(p[0],p[0]),i[0]=c.dot(p[0],p[1]),g(p[1],p[1],p[0],1,-i[0]),r[1]=c.length(p[1]),c.normalize(p[1],p[1]),i[0]/=r[1],i[1]=c.dot(p[0],p[2]),g(p[2],p[2],p[0],1,-i[1]),i[2]=c.dot(p[1],p[2]),g(p[2],p[2],p[1],1,-i[2]),r[2]=c.length(p[2]),c.normalize(p[2],p[2]),i[1]/=r[2],i[2]/=r[2],c.cross(d,p[1],p[2]),c.dot(p[0],d)<0)for(var O=0;O<3;O++)r[O]*=-1,p[O][0]*=-1,p[O][1]*=-1,p[O][2]*=-1;return m[0]=.5*Math.sqrt(Math.max(1+p[0][0]-p[1][1]-p[2][2],0)),m[1]=.5*Math.sqrt(Math.max(1-p[0][0]+p[1][1]-p[2][2],0)),m[2]=.5*Math.sqrt(Math.max(1-p[0][0]-p[1][1]+p[2][2],0)),m[3]=.5*Math.sqrt(Math.max(1+p[0][0]+p[1][1]+p[2][2],0)),p[2][1]>p[1][2]&&(m[0]=-m[0]),p[0][2]>p[2][0]&&(m[1]=-m[1]),p[1][0]>p[0][1]&&(m[2]=-m[2]),!0}},{"./normalize":429,"gl-mat4/clone":259,"gl-mat4/create":260,"gl-mat4/determinant":261,"gl-mat4/invert":265,"gl-mat4/transpose":276,"gl-vec3/cross":334,"gl-vec3/dot":339,"gl-vec3/length":349,"gl-vec3/normalize":356}],429:[function(t,e,r){e.exports=function(t,e){var r=e[15];if(0===r)return!1;for(var n=1/r,i=0;i<16;i++)t[i]=e[i]*n;return!0}},{}],430:[function(t,e,r){var n=t("gl-vec3/lerp"),i=t("mat4-recompose"),a=t("mat4-decompose"),o=t("gl-mat4/determinant"),s=t("quat-slerp"),l=h(),c=h(),u=h();function h(){return{translate:f(),scale:f(1),skew:f(),perspective:[0,0,0,1],quaternion:[0,0,0,1]}}function f(t){return[t||0,t||0,t||0]}e.exports=function(t,e,r,h){if(0===o(e)||0===o(r))return!1;var f=a(e,l.translate,l.scale,l.skew,l.perspective,l.quaternion),p=a(r,c.translate,c.scale,c.skew,c.perspective,c.quaternion);return!(!f||!p||(n(u.translate,l.translate,c.translate,h),n(u.skew,l.skew,c.skew,h),n(u.scale,l.scale,c.scale,h),n(u.perspective,l.perspective,c.perspective,h),s(u.quaternion,l.quaternion,c.quaternion,h),i(t,u.translate,u.scale,u.skew,u.perspective,u.quaternion),0))}},{"gl-mat4/determinant":261,"gl-vec3/lerp":350,"mat4-decompose":428,"mat4-recompose":431,"quat-slerp":483}],431:[function(t,e,r){var n={identity:t("gl-mat4/identity"),translate:t("gl-mat4/translate"),multiply:t("gl-mat4/multiply"),create:t("gl-mat4/create"),scale:t("gl-mat4/scale"),fromRotationTranslation:t("gl-mat4/fromRotationTranslation")},i=(n.create(),n.create());e.exports=function(t,e,r,a,o,s){return n.identity(t),n.fromRotationTranslation(t,s,e),t[3]=o[0],t[7]=o[1],t[11]=o[2],t[15]=o[3],n.identity(i),0!==a[2]&&(i[9]=a[2],n.multiply(t,t,i)),0!==a[1]&&(i[9]=0,i[8]=a[1],n.multiply(t,t,i)),0!==a[0]&&(i[8]=0,i[4]=a[0],n.multiply(t,t,i)),n.scale(t,t,r),t}},{"gl-mat4/create":260,"gl-mat4/fromRotationTranslation":263,"gl-mat4/identity":264,"gl-mat4/multiply":267,"gl-mat4/scale":274,"gl-mat4/translate":275}],432:[function(t,e,r){"use strict";e.exports=Math.log2||function(t){return Math.log(t)*Math.LOG2E}},{}],433:[function(t,e,r){"use strict";var n=t("binary-search-bounds"),i=t("mat4-interpolate"),a=t("gl-mat4/invert"),o=t("gl-mat4/rotateX"),s=t("gl-mat4/rotateY"),l=t("gl-mat4/rotateZ"),c=t("gl-mat4/lookAt"),u=t("gl-mat4/translate"),h=(t("gl-mat4/scale"),t("gl-vec3/normalize")),f=[0,0,0];function p(t){this._components=t.slice(),this._time=[0],this.prevMatrix=t.slice(),this.nextMatrix=t.slice(),this.computedMatrix=t.slice(),this.computedInverse=t.slice(),this.computedEye=[0,0,0],this.computedUp=[0,0,0],this.computedCenter=[0,0,0],this.computedRadius=[0],this._limits=[-1/0,1/0]}e.exports=function(t){return new p((t=t||{}).matrix||[1,0,0,0,0,1,0,0,0,0,1,0,0,0,0,1])};var d=p.prototype;d.recalcMatrix=function(t){var e=this._time,r=n.le(e,t),o=this.computedMatrix;if(!(r<0)){var s=this._components;if(r===e.length-1)for(var l=16*r,c=0;c<16;++c)o[c]=s[l++];else{var u=e[r+1]-e[r],f=(l=16*r,this.prevMatrix),p=!0;for(c=0;c<16;++c)f[c]=s[l++];var d=this.nextMatrix;for(c=0;c<16;++c)d[c]=s[l++],p=p&&f[c]===d[c];if(u<1e-6||p)for(c=0;c<16;++c)o[c]=f[c];else i(o,f,d,(t-e[r])/u)}var g=this.computedUp;g[0]=o[1],g[1]=o[5],g[2]=o[9],h(g,g);var v=this.computedInverse;a(v,o);var m=this.computedEye,y=v[15];m[0]=v[12]/y,m[1]=v[13]/y,m[2]=v[14]/y;var x=this.computedCenter,b=Math.exp(this.computedRadius[0]);for(c=0;c<3;++c)x[c]=m[c]-o[2+4*c]*b}},d.idle=function(t){if(!(t<this.lastT())){for(var e=this._components,r=e.length-16,n=0;n<16;++n)e.push(e[r++]);this._time.push(t)}},d.flush=function(t){var e=n.gt(this._time,t)-2;e<0||(this._time.splice(0,e),this._components.splice(0,16*e))},d.lastT=function(){return this._time[this._time.length-1]},d.lookAt=function(t,e,r,n){this.recalcMatrix(t),e=e||this.computedEye,r=r||f,n=n||this.computedUp,this.setMatrix(t,c(this.computedMatrix,e,r,n));for(var i=0,a=0;a<3;++a)i+=Math.pow(r[a]-e[a],2);i=Math.log(Math.sqrt(i)),this.computedRadius[0]=i},d.rotate=function(t,e,r,n){this.recalcMatrix(t);var i=this.computedInverse;e&&s(i,i,e),r&&o(i,i,r),n&&l(i,i,n),this.setMatrix(t,a(this.computedMatrix,i))};var g=[0,0,0];d.pan=function(t,e,r,n){g[0]=-(e||0),g[1]=-(r||0),g[2]=-(n||0),this.recalcMatrix(t);var i=this.computedInverse;u(i,i,g),this.setMatrix(t,a(i,i))},d.translate=function(t,e,r,n){g[0]=e||0,g[1]=r||0,g[2]=n||0,this.recalcMatrix(t);var i=this.computedMatrix;u(i,i,g),this.setMatrix(t,i)},d.setMatrix=function(t,e){if(!(t<this.lastT())){this._time.push(t);for(var r=0;r<16;++r)this._components.push(e[r])}},d.setDistance=function(t,e){this.computedRadius[0]=e},d.setDistanceLimits=function(t,e){var r=this._limits;r[0]=t,r[1]=e},d.getDistanceLimits=function(t){var e=this._limits;return t?(t[0]=e[0],t[1]=e[1],t):e}},{"binary-search-bounds":91,"gl-mat4/invert":265,"gl-mat4/lookAt":266,"gl-mat4/rotateX":271,"gl-mat4/rotateY":272,"gl-mat4/rotateZ":273,"gl-mat4/scale":274,"gl-mat4/translate":275,"gl-vec3/normalize":356,"mat4-interpolate":430}],434:[function(t,e,r){"use strict";e.exports=function(t){var e=t.length;if(e<3){for(var r=new Array(e),i=0;i<e;++i)r[i]=i;return 2===e&&t[0][0]===t[1][0]&&t[0][1]===t[1][1]?[0]:r}for(var a=new Array(e),i=0;i<e;++i)a[i]=i;a.sort(function(e,r){var n=t[e][0]-t[r][0];return n||t[e][1]-t[r][1]});for(var o=[a[0],a[1]],s=[a[0],a[1]],i=2;i<e;++i){for(var l=a[i],c=t[l],u=o.length;u>1&&n(t[o[u-2]],t[o[u-1]],c)<=0;)u-=1,o.pop();for(o.push(l),u=s.length;u>1&&n(t[s[u-2]],t[s[u-1]],c)>=0;)u-=1,s.pop();s.push(l)}for(var r=new Array(s.length+o.length-2),h=0,i=0,f=o.length;i<f;++i)r[h++]=o[i];for(var p=s.length-2;p>0;--p)r[h++]=s[p];return r};var n=t("robust-orientation")[3]},{"robust-orientation":510}],435:[function(t,e,r){"use strict";e.exports=function(t,e){e||(e=t,t=window);var r=0,i=0,a=0,o={shift:!1,alt:!1,control:!1,meta:!1},s=!1;function l(t){var e=!1;return"altKey"in t&&(e=e||t.altKey!==o.alt,o.alt=!!t.altKey),"shiftKey"in t&&(e=e||t.shiftKey!==o.shift,o.shift=!!t.shiftKey),"ctrlKey"in t&&(e=e||t.ctrlKey!==o.control,o.control=!!t.ctrlKey),"metaKey"in t&&(e=e||t.metaKey!==o.meta,o.meta=!!t.metaKey),e}function c(t,s){var c=n.x(s),u=n.y(s);"buttons"in s&&(t=0|s.buttons),(t!==r||c!==i||u!==a||l(s))&&(r=0|t,i=c||0,a=u||0,e&&e(r,i,a,o))}function u(t){c(0,t)}function h(){(r||i||a||o.shift||o.alt||o.meta||o.control)&&(i=a=0,r=0,o.shift=o.alt=o.control=o.meta=!1,e&&e(0,0,0,o))}function f(t){l(t)&&e&&e(r,i,a,o)}function p(t){0===n.buttons(t)?c(0,t):c(r,t)}function d(t){c(r|n.buttons(t),t)}function g(t){c(r&~n.buttons(t),t)}function v(){s||(s=!0,t.addEventListener("mousemove",p),t.addEventListener("mousedown",d),t.addEventListener("mouseup",g),t.addEventListener("mouseleave",u),t.addEventListener("mouseenter",u),t.addEventListener("mouseout",u),t.addEventListener("mouseover",u),t.addEventListener("blur",h),t.addEventListener("keyup",f),t.addEventListener("keydown",f),t.addEventListener("keypress",f),t!==window&&(window.addEventListener("blur",h),window.addEventListener("keyup",f),window.addEventListener("keydown",f),window.addEventListener("keypress",f)))}v();var m={element:t};return Object.defineProperties(m,{enabled:{get:function(){return s},set:function(e){e?v():s&&(s=!1,t.removeEventListener("mousemove",p),t.removeEventListener("mousedown",d),t.removeEventListener("mouseup",g),t.removeEventListener("mouseleave",u),t.removeEventListener("mouseenter",u),t.removeEventListener("mouseout",u),t.removeEventListener("mouseover",u),t.removeEventListener("blur",h),t.removeEventListener("keyup",f),t.removeEventListener("keydown",f),t.removeEventListener("keypress",f),t!==window&&(window.removeEventListener("blur",h),window.removeEventListener("keyup",f),window.removeEventListener("keydown",f),window.removeEventListener("keypress",f)))},enumerable:!0},buttons:{get:function(){return r},enumerable:!0},x:{get:function(){return i},enumerable:!0},y:{get:function(){return a},enumerable:!0},mods:{get:function(){return o},enumerable:!0}}),m};var n=t("mouse-event")},{"mouse-event":437}],436:[function(t,e,r){var n={left:0,top:0};e.exports=function(t,e,r){e=e||t.currentTarget||t.srcElement,Array.isArray(r)||(r=[0,0]);var i=t.clientX||0,a=t.clientY||0,o=(s=e,s===window||s===document||s===document.body?n:s.getBoundingClientRect());var s;return r[0]=i-o.left,r[1]=a-o.top,r}},{}],437:[function(t,e,r){"use strict";function n(t){return t.target||t.srcElement||window}r.buttons=function(t){if("object"==typeof t){if("buttons"in t)return t.buttons;if("which"in t){if(2===(e=t.which))return 4;if(3===e)return 2;if(e>0)return 1<<e-1}else if("button"in t){var e;if(1===(e=t.button))return 4;if(2===e)return 2;if(e>=0)return 1<<e}}return 0},r.element=n,r.x=function(t){if("object"==typeof t){if("offsetX"in t)return t.offsetX;var e=n(t).getBoundingClientRect();return t.clientX-e.left}return 0},r.y=function(t){if("object"==typeof t){if("offsetY"in t)return t.offsetY;var e=n(t).getBoundingClientRect();return t.clientY-e.top}return 0}},{}],438:[function(t,e,r){"use strict";var n=t("to-px");e.exports=function(t,e,r){"function"==typeof t&&(r=!!e,e=t,t=window);var i=n("ex",t),a=function(t){r&&t.preventDefault();var n=t.deltaX||0,a=t.deltaY||0,o=t.deltaZ||0,s=t.deltaMode,l=1;switch(s){case 1:l=i;break;case 2:l=window.innerHeight}if(a*=l,o*=l,(n*=l)||a||o)return e(n,a,o,t)};return t.addEventListener("wheel",a),a}},{"to-px":539}],439:[function(t,e,r){"use strict";var n=t("typedarray-pool");function i(t){return"a"+t}function a(t){return"d"+t}function o(t,e){return"c"+t+"_"+e}function s(t){return"s"+t}function l(t,e){return"t"+t+"_"+e}function c(t){return"o"+t}function u(t){return"x"+t}function h(t){return"p"+t}function f(t,e){return"d"+t+"_"+e}function p(t){return"i"+t}function d(t,e){return"u"+t+"_"+e}function g(t){return"b"+t}function v(t){return"y"+t}function m(t){return"e"+t}function y(t){return"v"+t}e.exports=function(t){function e(t){throw new Error("ndarray-extract-contour: "+t)}"object"!=typeof t&&e("Must specify arguments");var r=t.order;Array.isArray(r)||e("Must specify order");var M=t.arrayArguments||1;M<1&&e("Must have at least one array argument");var S=t.scalarArguments||0;S<0&&e("Scalar arg count must be > 0");"function"!=typeof t.vertex&&e("Must specify vertex creation function");"function"!=typeof t.cell&&e("Must specify cell creation function");"function"!=typeof t.phase&&e("Must specify phase function");for(var E=t.getters||[],C=new Array(M),L=0;L<M;++L)E.indexOf(L)>=0?C[L]=!0:C[L]=!1;return function(t,e,r,M,S,E){var C=E.length,L=S.length;if(L<2)throw new Error("ndarray-extract-contour: Dimension must be at least 2");for(var P="extractContour"+S.join("_"),O=[],z=[],I=[],D=0;D<C;++D)I.push(i(D));for(var D=0;D<M;++D)I.push(u(D));for(var D=0;D<L;++D)z.push(s(D)+"="+i(0)+".shape["+D+"]|0");for(var D=0;D<C;++D){z.push(a(D)+"="+i(D)+".data",c(D)+"="+i(D)+".offset|0");for(var R=0;R<L;++R)z.push(l(D,R)+"="+i(D)+".stride["+R+"]|0")}for(var D=0;D<C;++D){z.push(h(D)+"="+c(D)),z.push(o(D,0));for(var R=1;R<1<<L;++R){for(var F=[],B=0;B<L;++B)R&1<<B&&F.push("-"+l(D,B));z.push(f(D,R)+"=("+F.join("")+")|0"),z.push(o(D,R)+"=0")}}for(var D=0;D<C;++D)for(var R=0;R<L;++R){var N=[l(D,S[R])];R>0&&N.push(l(D,S[R-1])+"*"+s(S[R-1])),z.push(d(D,S[R])+"=("+N.join("-")+")|0")}for(var D=0;D<L;++D)z.push(p(D)+"=0");z.push(_+"=0");for(var j=["2"],D=L-2;D>=0;--D)j.push(s(S[D]));z.push(w+"=("+j.join("*")+")|0",b+"=mallocUint32("+w+")",x+"=mallocUint32("+w+")",k+"=0"),z.push(g(0)+"=0");for(var R=1;R<1<<L;++R){for(var U=[],V=[],B=0;B<L;++B)R&1<<B&&(0===V.length?U.push("1"):U.unshift(V.join("*"))),V.push(s(S[B]));var q="";U[0].indexOf(s(S[L-2]))<0&&(q="-");var H=A(L,R,S);z.push(m(H)+"=(-"+U.join("-")+")|0",v(H)+"=("+q+U.join("-")+")|0",g(H)+"=0")}function G(t,e){O.push("for(",p(S[t]),"=",e,";",p(S[t]),"<",s(S[t]),";","++",p(S[t]),"){")}function Y(t){for(var e=0;e<C;++e)O.push(h(e),"+=",d(e,S[t]),";");O.push("}")}function W(){for(var t=1;t<1<<L;++t)O.push(T,"=",m(t),";",m(t),"=",v(t),";",v(t),"=",T,";")}z.push(y(0)+"=0",T+"=0"),function t(e,r){if(e<0)return void function(t){for(var e=0;e<C;++e)E[e]?O.push(o(e,0),"=",a(e),".get(",h(e),");"):O.push(o(e,0),"=",a(e),"[",h(e),"];");for(var r=[],e=0;e<C;++e)r.push(o(e,0));for(var e=0;e<M;++e)r.push(u(e));O.push(g(0),"=",b,"[",k,"]=phase(",r.join(),");");for(var n=1;n<1<<L;++n)O.push(g(n),"=",b,"[",k,"+",m(n),"];");for(var i=[],n=1;n<1<<L;++n)i.push("("+g(0)+"!=="+g(n)+")");O.push("if(",i.join("||"),"){");for(var s=[],e=0;e<L;++e)s.push(p(e));for(var e=0;e<C;++e){s.push(o(e,0));for(var n=1;n<1<<L;++n)E[e]?O.push(o(e,n),"=",a(e),".get(",h(e),"+",f(e,n),");"):O.push(o(e,n),"=",a(e),"[",h(e),"+",f(e,n),"];"),s.push(o(e,n))}for(var e=0;e<1<<L;++e)s.push(g(e));for(var e=0;e<M;++e)s.push(u(e));O.push("vertex(",s.join(),");",y(0),"=",x,"[",k,"]=",_,"++;");for(var l=(1<<L)-1,c=g(l),n=0;n<L;++n)if(0==(t&~(1<<n))){for(var d=l^1<<n,v=g(d),w=[],T=d;T>0;T=T-1&d)w.push(x+"["+k+"+"+m(T)+"]");w.push(y(0));for(var T=0;T<C;++T)1&n?w.push(o(T,l),o(T,d)):w.push(o(T,d),o(T,l));1&n?w.push(c,v):w.push(v,c);for(var T=0;T<M;++T)w.push(u(T));O.push("if(",c,"!==",v,"){","face(",w.join(),")}")}O.push("}",k,"+=1;")}(r);!function(t){for(var e=t-1;e>=0;--e)G(e,0);for(var r=[],e=0;e<C;++e)E[e]?r.push(a(e)+".get("+h(e)+")"):r.push(a(e)+"["+h(e)+"]");for(var e=0;e<M;++e)r.push(u(e));O.push(b,"[",k,"++]=phase(",r.join(),");");for(var e=0;e<t;++e)Y(e);for(var n=0;n<C;++n)O.push(h(n),"+=",d(n,S[t]),";")}(e);O.push("if(",s(S[e]),">0){",p(S[e]),"=1;");t(e-1,r|1<<S[e]);for(var n=0;n<C;++n)O.push(h(n),"+=",d(n,S[e]),";");e===L-1&&(O.push(k,"=0;"),W());G(e,2);t(e-1,r);e===L-1&&(O.push("if(",p(S[L-1]),"&1){",k,"=0;}"),W());Y(e);O.push("}")}(L-1,0),O.push("freeUint32(",x,");freeUint32(",b,");");var X=["'use strict';","function ",P,"(",I.join(),"){","var ",z.join(),";",O.join(""),"}","return ",P].join("");return new Function("vertex","face","phase","mallocUint32","freeUint32",X)(t,e,r,n.mallocUint32,n.freeUint32)}(t.vertex,t.cell,t.phase,S,r,C)};var x="V",b="P",_="N",w="Q",k="X",T="T";function A(t,e,r){for(var n=0,i=0;i<t;++i)e&1<<i&&(n|=1<<r[i]);return n}},{"typedarray-pool":545}],440:[function(t,e,r){"use strict";var n=t("cwise/lib/wrapper")({args:["index","array","scalar"],pre:{body:"{}",args:[],thisVars:[],localVars:[]},body:{body:"{_inline_1_arg1_=_inline_1_arg2_.apply(void 0,_inline_1_arg0_)}",args:[{name:"_inline_1_arg0_",lvalue:!1,rvalue:!0,count:1},{name:"_inline_1_arg1_",lvalue:!0,rvalue:!1,count:1},{name:"_inline_1_arg2_",lvalue:!1,rvalue:!0,count:1}],thisVars:[],localVars:[]},post:{body:"{}",args:[],thisVars:[],localVars:[]},debug:!1,funcName:"cwise",blockSize:64});e.exports=function(t,e){return n(t,e),t}},{"cwise/lib/wrapper":149}],441:[function(t,e,r){"use strict";e.exports=function(t,e,r){if(Array.isArray(r)){if(r.length!==e.dimension)throw new Error("ndarray-gradient: invalid boundary conditions")}else r=n(e.dimension,"string"==typeof r?r:"clamp");if(t.dimension!==e.dimension+1)throw new Error("ndarray-gradient: output dimension must be +1 input dimension");if(t.shape[e.dimension]!==e.dimension)throw new Error("ndarray-gradient: output shape must match input shape");for(var i=0;i<e.dimension;++i)if(t.shape[i]!==e.shape[i])throw new Error("ndarray-gradient: shape mismatch");if(0===e.size)return t;if(e.dimension<=0)return t.set(0),t;return function(t){var e=t.join();if(m=o[e])return m;var r=t.length,n=["function gradient(dst,src){var s=src.shape.slice();"];function i(e){for(var i=r-e.length,a=[],o=[],s=[],l=0;l<r;++l)e.indexOf(l+1)>=0?s.push("0"):e.indexOf(-(l+1))>=0?s.push("s["+l+"]-1"):(s.push("-1"),a.push("1"),o.push("s["+l+"]-2"));var c=".lo("+a.join()+").hi("+o.join()+")";if(0===a.length&&(c=""),i>0){n.push("if(1");for(var l=0;l<r;++l)e.indexOf(l+1)>=0||e.indexOf(-(l+1))>=0||n.push("&&s[",l,"]>2");n.push("){grad",i,"(src.pick(",s.join(),")",c);for(var l=0;l<r;++l)e.indexOf(l+1)>=0||e.indexOf(-(l+1))>=0||n.push(",dst.pick(",s.join(),",",l,")",c);n.push(");")}for(var l=0;l<e.length;++l){var u=Math.abs(e[l])-1,h="dst.pick("+s.join()+","+u+")"+c;switch(t[u]){case"clamp":var f=s.slice(),p=s.slice();e[l]<0?f[u]="s["+u+"]-2":p[u]="1",0===i?n.push("if(s[",u,"]>1){dst.set(",s.join(),",",u,",0.5*(src.get(",f.join(),")-src.get(",p.join(),")))}else{dst.set(",s.join(),",",u,",0)};"):n.push("if(s[",u,"]>1){diff(",h,",src.pick(",f.join(),")",c,",src.pick(",p.join(),")",c,");}else{zero(",h,");};");break;case"mirror":0===i?n.push("dst.set(",s.join(),",",u,",0);"):n.push("zero(",h,");");break;case"wrap":var d=s.slice(),g=s.slice();e[l]<0?(d[u]="s["+u+"]-2",g[u]="0"):(d[u]="s["+u+"]-1",g[u]="1"),0===i?n.push("if(s[",u,"]>2){dst.set(",s.join(),",",u,",0.5*(src.get(",d.join(),")-src.get(",g.join(),")))}else{dst.set(",s.join(),",",u,",0)};"):n.push("if(s[",u,"]>2){diff(",h,",src.pick(",d.join(),")",c,",src.pick(",g.join(),")",c,");}else{zero(",h,");};");break;default:throw new Error("ndarray-gradient: Invalid boundary condition")}}i>0&&n.push("};")}for(var s=0;s<1<<r;++s){for(var h=[],f=0;f<r;++f)s&1<<f&&h.push(f+1);for(var p=0;p<1<<h.length;++p){for(var d=h.slice(),f=0;f<h.length;++f)p&1<<f&&(d[f]=-d[f]);i(d)}}n.push("return dst;};return gradient");for(var g=["diff","zero"],v=[l,c],s=1;s<=r;++s)g.push("grad"+s),v.push(u(s));g.push(n.join(""));var m=Function.apply(void 0,g).apply(void 0,v);return a[e]=m,m}(r)(t,e)};var n=t("dup"),i=t("cwise-compiler"),a={},o={},s={body:"",args:[],thisVars:[],localVars:[]},l=i({args:["array","array","array"],pre:s,post:s,body:{args:[{name:"out",lvalue:!0,rvalue:!1,count:1},{name:"left",lvalue:!1,rvalue:!0,count:1},{name:"right",lvalue:!1,rvalue:!0,count:1}],body:"out=0.5*(left-right)",thisVars:[],localVars:[]},funcName:"cdiff"}),c=i({args:["array"],pre:s,post:s,body:{args:[{name:"out",lvalue:!0,rvalue:!1,count:1}],body:"out=0",thisVars:[],localVars:[]},funcName:"zero"});function u(t){if(t in a)return a[t];for(var e=[],r=0;r<t;++r)e.push("out",r,"s=0.5*(inp",r,"l-inp",r,"r);");var o=["array"],l=["junk"];for(r=0;r<t;++r){o.push("array"),l.push("out"+r+"s");var c=n(t);c[r]=-1,o.push({array:0,offset:c.slice()}),c[r]=1,o.push({array:0,offset:c.slice()}),l.push("inp"+r+"l","inp"+r+"r")}return a[t]=i({args:o,pre:s,post:s,body:{body:e.join(""),args:l.map(function(t){return{name:t,lvalue:0===t.indexOf("out"),rvalue:0===t.indexOf("inp"),count:"junk"!==t|0}}),thisVars:[],localVars:[]},funcName:"fdTemplate"+t})}},{"cwise-compiler":146,dup:170}],442:[function(t,e,r){"use strict";var n=t("ndarray-warp"),i=t("gl-matrix-invert");e.exports=function(t,e,r){var a=e.dimension,o=i([],r);return n(t,e,function(t,e){for(var r=0;r<a;++r){t[r]=o[(a+1)*a+r];for(var n=0;n<a;++n)t[r]+=o[(a+1)*n+r]*e[n]}var i=o[(a+1)*(a+1)-1];for(n=0;n<a;++n)i+=o[(a+1)*n+a]*e[n];var s=1/i;for(r=0;r<a;++r)t[r]*=s;return t}),t}},{"gl-matrix-invert":277,"ndarray-warp":449}],443:[function(t,e,r){"use strict";function n(t,e){var r=Math.floor(e),n=e-r,i=0<=r&&r<t.shape[0],a=0<=r+1&&r+1<t.shape[0];return(1-n)*(i?+t.get(r):0)+n*(a?+t.get(r+1):0)}function i(t,e,r){var n=Math.floor(e),i=e-n,a=0<=n&&n<t.shape[0],o=0<=n+1&&n+1<t.shape[0],s=Math.floor(r),l=r-s,c=0<=s&&s<t.shape[1],u=0<=s+1&&s+1<t.shape[1],h=a&&c?t.get(n,s):0,f=a&&u?t.get(n,s+1):0;return(1-l)*((1-i)*h+i*(o&&c?t.get(n+1,s):0))+l*((1-i)*f+i*(o&&u?t.get(n+1,s+1):0))}function a(t,e,r,n){var i=Math.floor(e),a=e-i,o=0<=i&&i<t.shape[0],s=0<=i+1&&i+1<t.shape[0],l=Math.floor(r),c=r-l,u=0<=l&&l<t.shape[1],h=0<=l+1&&l+1<t.shape[1],f=Math.floor(n),p=n-f,d=0<=f&&f<t.shape[2],g=0<=f+1&&f+1<t.shape[2],v=o&&u&&d?t.get(i,l,f):0,m=o&&h&&d?t.get(i,l+1,f):0,y=s&&u&&d?t.get(i+1,l,f):0,x=s&&h&&d?t.get(i+1,l+1,f):0,b=o&&u&&g?t.get(i,l,f+1):0,_=o&&h&&g?t.get(i,l+1,f+1):0;return(1-p)*((1-c)*((1-a)*v+a*y)+c*((1-a)*m+a*x))+p*((1-c)*((1-a)*b+a*(s&&u&&g?t.get(i+1,l,f+1):0))+c*((1-a)*_+a*(s&&h&&g?t.get(i+1,l+1,f+1):0)))}e.exports=function(t,e,r,o){switch(t.shape.length){case 0:return 0;case 1:return n(t,e);case 2:return i(t,e,r);case 3:return a(t,e,r,o);default:return function(t){var e,r,n=0|t.shape.length,i=new Array(n),a=new Array(n),o=new Array(n),s=new Array(n);for(e=0;e<n;++e)r=+arguments[e+1],i[e]=Math.floor(r),a[e]=r-i[e],o[e]=0<=i[e]&&i[e]<t.shape[e],s[e]=0<=i[e]+1&&i[e]+1<t.shape[e];var l,c,u,h=0;t:for(e=0;e<1<<n;++e){for(c=1,u=t.offset,l=0;l<n;++l)if(e&1<<l){if(!s[l])continue t;c*=a[l],u+=t.stride[l]*(i[l]+1)}else{if(!o[l])continue t;c*=1-a[l],u+=t.stride[l]*i[l]}h+=c*t.data[u]}return h}.apply(void 0,arguments)}},e.exports.d1=n,e.exports.d2=i,e.exports.d3=a},{}],444:[function(t,e,r){"use strict";var n=t("cwise-compiler"),i={body:"",args:[],thisVars:[],localVars:[]};function a(t){if(!t)return i;for(var e=0;e<t.args.length;++e){var r=t.args[e];t.args[e]=0===e?{name:r,lvalue:!0,rvalue:!!t.rvalue,count:t.count||1}:{name:r,lvalue:!1,rvalue:!0,count:1}}return t.thisVars||(t.thisVars=[]),t.localVars||(t.localVars=[]),t}function o(t){for(var e=[],r=0;r<t.args.length;++r)e.push("a"+r);return new Function("P",["return function ",t.funcName,"_ndarrayops(",e.join(","),") {P(",e.join(","),");return a0}"].join(""))(function(t){return n({args:t.args,pre:a(t.pre),body:a(t.body),post:a(t.proc),funcName:t.funcName})}(t))}var s={add:"+",sub:"-",mul:"*",div:"/",mod:"%",band:"&",bor:"|",bxor:"^",lshift:"<<",rshift:">>",rrshift:">>>"};!function(){for(var t in s){var e=s[t];r[t]=o({args:["array","array","array"],body:{args:["a","b","c"],body:"a=b"+e+"c"},funcName:t}),r[t+"eq"]=o({args:["array","array"],body:{args:["a","b"],body:"a"+e+"=b"},rvalue:!0,funcName:t+"eq"}),r[t+"s"]=o({args:["array","array","scalar"],body:{args:["a","b","s"],body:"a=b"+e+"s"},funcName:t+"s"}),r[t+"seq"]=o({args:["array","scalar"],body:{args:["a","s"],body:"a"+e+"=s"},rvalue:!0,funcName:t+"seq"})}}();var l={not:"!",bnot:"~",neg:"-",recip:"1.0/"};!function(){for(var t in l){var e=l[t];r[t]=o({args:["array","array"],body:{args:["a","b"],body:"a="+e+"b"},funcName:t}),r[t+"eq"]=o({args:["array"],body:{args:["a"],body:"a="+e+"a"},rvalue:!0,count:2,funcName:t+"eq"})}}();var c={and:"&&",or:"||",eq:"===",neq:"!==",lt:"<",gt:">",leq:"<=",geq:">="};!function(){for(var t in c){var e=c[t];r[t]=o({args:["array","array","array"],body:{args:["a","b","c"],body:"a=b"+e+"c"},funcName:t}),r[t+"s"]=o({args:["array","array","scalar"],body:{args:["a","b","s"],body:"a=b"+e+"s"},funcName:t+"s"}),r[t+"eq"]=o({args:["array","array"],body:{args:["a","b"],body:"a=a"+e+"b"},rvalue:!0,count:2,funcName:t+"eq"}),r[t+"seq"]=o({args:["array","scalar"],body:{args:["a","s"],body:"a=a"+e+"s"},rvalue:!0,count:2,funcName:t+"seq"})}}();var u=["abs","acos","asin","atan","ceil","cos","exp","floor","log","round","sin","sqrt","tan"];!function(){for(var t=0;t<u.length;++t){var e=u[t];r[e]=o({args:["array","array"],pre:{args:[],body:"this_f=Math."+e,thisVars:["this_f"]},body:{args:["a","b"],body:"a=this_f(b)",thisVars:["this_f"]},funcName:e}),r[e+"eq"]=o({args:["array"],pre:{args:[],body:"this_f=Math."+e,thisVars:["this_f"]},body:{args:["a"],body:"a=this_f(a)",thisVars:["this_f"]},rvalue:!0,count:2,funcName:e+"eq"})}}();var h=["max","min","atan2","pow"];!function(){for(var t=0;t<h.length;++t){var e=h[t];r[e]=o({args:["array","array","array"],pre:{args:[],body:"this_f=Math."+e,thisVars:["this_f"]},body:{args:["a","b","c"],body:"a=this_f(b,c)",thisVars:["this_f"]},funcName:e}),r[e+"s"]=o({args:["array","array","scalar"],pre:{args:[],body:"this_f=Math."+e,thisVars:["this_f"]},body:{args:["a","b","c"],body:"a=this_f(b,c)",thisVars:["this_f"]},funcName:e+"s"}),r[e+"eq"]=o({args:["array","array"],pre:{args:[],body:"this_f=Math."+e,thisVars:["this_f"]},body:{args:["a","b"],body:"a=this_f(a,b)",thisVars:["this_f"]},rvalue:!0,count:2,funcName:e+"eq"}),r[e+"seq"]=o({args:["array","scalar"],pre:{args:[],body:"this_f=Math."+e,thisVars:["this_f"]},body:{args:["a","b"],body:"a=this_f(a,b)",thisVars:["this_f"]},rvalue:!0,count:2,funcName:e+"seq"})}}();var f=["atan2","pow"];!function(){for(var t=0;t<f.length;++t){var e=f[t];r[e+"op"]=o({args:["array","array","array"],pre:{args:[],body:"this_f=Math."+e,thisVars:["this_f"]},body:{args:["a","b","c"],body:"a=this_f(c,b)",thisVars:["this_f"]},funcName:e+"op"}),r[e+"ops"]=o({args:["array","array","scalar"],pre:{args:[],body:"this_f=Math."+e,thisVars:["this_f"]},body:{args:["a","b","c"],body:"a=this_f(c,b)",thisVars:["this_f"]},funcName:e+"ops"}),r[e+"opeq"]=o({args:["array","array"],pre:{args:[],body:"this_f=Math."+e,thisVars:["this_f"]},body:{args:["a","b"],body:"a=this_f(b,a)",thisVars:["this_f"]},rvalue:!0,count:2,funcName:e+"opeq"}),r[e+"opseq"]=o({args:["array","scalar"],pre:{args:[],body:"this_f=Math."+e,thisVars:["this_f"]},body:{args:["a","b"],body:"a=this_f(b,a)",thisVars:["this_f"]},rvalue:!0,count:2,funcName:e+"opseq"})}}(),r.any=n({args:["array"],pre:i,body:{args:[{name:"a",lvalue:!1,rvalue:!0,count:1}],body:"if(a){return true}",localVars:[],thisVars:[]},post:{args:[],localVars:[],thisVars:[],body:"return false"},funcName:"any"}),r.all=n({args:["array"],pre:i,body:{args:[{name:"x",lvalue:!1,rvalue:!0,count:1}],body:"if(!x){return false}",localVars:[],thisVars:[]},post:{args:[],localVars:[],thisVars:[],body:"return true"},funcName:"all"}),r.sum=n({args:["array"],pre:{args:[],localVars:[],thisVars:["this_s"],body:"this_s=0"},body:{args:[{name:"a",lvalue:!1,rvalue:!0,count:1}],body:"this_s+=a",localVars:[],thisVars:["this_s"]},post:{args:[],localVars:[],thisVars:["this_s"],body:"return this_s"},funcName:"sum"}),r.prod=n({args:["array"],pre:{args:[],localVars:[],thisVars:["this_s"],body:"this_s=1"},body:{args:[{name:"a",lvalue:!1,rvalue:!0,count:1}],body:"this_s*=a",localVars:[],thisVars:["this_s"]},post:{args:[],localVars:[],thisVars:["this_s"],body:"return this_s"},funcName:"prod"}),r.norm2squared=n({args:["array"],pre:{args:[],localVars:[],thisVars:["this_s"],body:"this_s=0"},body:{args:[{name:"a",lvalue:!1,rvalue:!0,count:2}],body:"this_s+=a*a",localVars:[],thisVars:["this_s"]},post:{args:[],localVars:[],thisVars:["this_s"],body:"return this_s"},funcName:"norm2squared"}),r.norm2=n({args:["array"],pre:{args:[],localVars:[],thisVars:["this_s"],body:"this_s=0"},body:{args:[{name:"a",lvalue:!1,rvalue:!0,count:2}],body:"this_s+=a*a",localVars:[],thisVars:["this_s"]},post:{args:[],localVars:[],thisVars:["this_s"],body:"return Math.sqrt(this_s)"},funcName:"norm2"}),r.norminf=n({args:["array"],pre:{args:[],localVars:[],thisVars:["this_s"],body:"this_s=0"},body:{args:[{name:"a",lvalue:!1,rvalue:!0,count:4}],body:"if(-a>this_s){this_s=-a}else if(a>this_s){this_s=a}",localVars:[],thisVars:["this_s"]},post:{args:[],localVars:[],thisVars:["this_s"],body:"return this_s"},funcName:"norminf"}),r.norm1=n({args:["array"],pre:{args:[],localVars:[],thisVars:["this_s"],body:"this_s=0"},body:{args:[{name:"a",lvalue:!1,rvalue:!0,count:3}],body:"this_s+=a<0?-a:a",localVars:[],thisVars:["this_s"]},post:{args:[],localVars:[],thisVars:["this_s"],body:"return this_s"},funcName:"norm1"}),r.sup=n({args:["array"],pre:{body:"this_h=-Infinity",args:[],thisVars:["this_h"],localVars:[]},body:{body:"if(_inline_1_arg0_>this_h)this_h=_inline_1_arg0_",args:[{name:"_inline_1_arg0_",lvalue:!1,rvalue:!0,count:2}],thisVars:["this_h"],localVars:[]},post:{body:"return this_h",args:[],thisVars:["this_h"],localVars:[]}}),r.inf=n({args:["array"],pre:{body:"this_h=Infinity",args:[],thisVars:["this_h"],localVars:[]},body:{body:"if(_inline_1_arg0_<this_h)this_h=_inline_1_arg0_",args:[{name:"_inline_1_arg0_",lvalue:!1,rvalue:!0,count:2}],thisVars:["this_h"],localVars:[]},post:{body:"return this_h",args:[],thisVars:["this_h"],localVars:[]}}),r.argmin=n({args:["index","array","shape"],pre:{body:"{this_v=Infinity;this_i=_inline_0_arg2_.slice(0)}",args:[{name:"_inline_0_arg0_",lvalue:!1,rvalue:!1,count:0},{name:"_inline_0_arg1_",lvalue:!1,rvalue:!1,count:0},{name:"_inline_0_arg2_",lvalue:!1,rvalue:!0,count:1}],thisVars:["this_i","this_v"],localVars:[]},body:{body:"{if(_inline_1_arg1_<this_v){this_v=_inline_1_arg1_;for(var _inline_1_k=0;_inline_1_k<_inline_1_arg0_.length;++_inline_1_k){this_i[_inline_1_k]=_inline_1_arg0_[_inline_1_k]}}}",args:[{name:"_inline_1_arg0_",lvalue:!1,rvalue:!0,count:2},{name:"_inline_1_arg1_",lvalue:!1,rvalue:!0,count:2}],thisVars:["this_i","this_v"],localVars:["_inline_1_k"]},post:{body:"{return this_i}",args:[],thisVars:["this_i"],localVars:[]}}),r.argmax=n({args:["index","array","shape"],pre:{body:"{this_v=-Infinity;this_i=_inline_0_arg2_.slice(0)}",args:[{name:"_inline_0_arg0_",lvalue:!1,rvalue:!1,count:0},{name:"_inline_0_arg1_",lvalue:!1,rvalue:!1,count:0},{name:"_inline_0_arg2_",lvalue:!1,rvalue:!0,count:1}],thisVars:["this_i","this_v"],localVars:[]},body:{body:"{if(_inline_1_arg1_>this_v){this_v=_inline_1_arg1_;for(var _inline_1_k=0;_inline_1_k<_inline_1_arg0_.length;++_inline_1_k){this_i[_inline_1_k]=_inline_1_arg0_[_inline_1_k]}}}",args:[{name:"_inline_1_arg0_",lvalue:!1,rvalue:!0,count:2},{name:"_inline_1_arg1_",lvalue:!1,rvalue:!0,count:2}],thisVars:["this_i","this_v"],localVars:["_inline_1_k"]},post:{body:"{return this_i}",args:[],thisVars:["this_i"],localVars:[]}}),r.random=o({args:["array"],pre:{args:[],body:"this_f=Math.random",thisVars:["this_f"]},body:{args:["a"],body:"a=this_f()",thisVars:["this_f"]},funcName:"random"}),r.assign=o({args:["array","array"],body:{args:["a","b"],body:"a=b"},funcName:"assign"}),r.assigns=o({args:["array","scalar"],body:{args:["a","b"],body:"a=b"},funcName:"assigns"}),r.equals=n({args:["array","array"],pre:i,body:{args:[{name:"x",lvalue:!1,rvalue:!0,count:1},{name:"y",lvalue:!1,rvalue:!0,count:1}],body:"if(x!==y){return false}",localVars:[],thisVars:[]},post:{args:[],localVars:[],thisVars:[],body:"return true"},funcName:"equals"})},{"cwise-compiler":146}],445:[function(t,e,r){"use strict";var n=t("ndarray"),i=t("./doConvert.js");e.exports=function(t,e){for(var r=[],a=t,o=1;Array.isArray(a);)r.push(a.length),o*=a.length,a=a[0];return 0===r.length?n():(e||(e=n(new Float64Array(o),r)),i(e,t),e)}},{"./doConvert.js":446,ndarray:450}],446:[function(t,e,r){e.exports=t("cwise-compiler")({args:["array","scalar","index"],pre:{body:"{}",args:[],thisVars:[],localVars:[]},body:{body:"{\nvar _inline_1_v=_inline_1_arg1_,_inline_1_i\nfor(_inline_1_i=0;_inline_1_i<_inline_1_arg2_.length-1;++_inline_1_i) {\n_inline_1_v=_inline_1_v[_inline_1_arg2_[_inline_1_i]]\n}\n_inline_1_arg0_=_inline_1_v[_inline_1_arg2_[_inline_1_arg2_.length-1]]\n}",args:[{name:"_inline_1_arg0_",lvalue:!0,rvalue:!1,count:1},{name:"_inline_1_arg1_",lvalue:!1,rvalue:!0,count:1},{name:"_inline_1_arg2_",lvalue:!1,rvalue:!0,count:4}],thisVars:[],localVars:["_inline_1_i","_inline_1_v"]},post:{body:"{}",args:[],thisVars:[],localVars:[]},funcName:"convert",blockSize:64})},{"cwise-compiler":146}],447:[function(t,e,r){"use strict";var n=t("typedarray-pool"),i=32;function a(t){switch(t){case"uint8":return[n.mallocUint8,n.freeUint8];case"uint16":return[n.mallocUint16,n.freeUint16];case"uint32":return[n.mallocUint32,n.freeUint32];case"int8":return[n.mallocInt8,n.freeInt8];case"int16":return[n.mallocInt16,n.freeInt16];case"int32":return[n.mallocInt32,n.freeInt32];case"float32":return[n.mallocFloat,n.freeFloat];case"float64":return[n.mallocDouble,n.freeDouble];default:return null}}function o(t){for(var e=[],r=0;r<t;++r)e.push("s"+r);for(r=0;r<t;++r)e.push("n"+r);for(r=1;r<t;++r)e.push("d"+r);for(r=1;r<t;++r)e.push("e"+r);for(r=1;r<t;++r)e.push("f"+r);return e}e.exports=function(t,e){var r=["'use strict'"],n=["ndarraySortWrapper",t.join("d"),e].join("");r.push(["function ",n,"(",["array"].join(","),"){"].join(""));for(var s=["data=array.data,offset=array.offset|0,shape=array.shape,stride=array.stride"],l=0;l<t.length;++l)s.push(["s",l,"=stride[",l,"]|0,n",l,"=shape[",l,"]|0"].join(""));var c=new Array(t.length),u=[];for(l=0;l<t.length;++l)0!==(p=t[l])&&(0===u.length?c[p]="1":c[p]=u.join("*"),u.push("n"+p));var h=-1,f=-1;for(l=0;l<t.length;++l){var p,d=t[l];0!==d&&(h>0?s.push(["d",d,"=s",d,"-d",h,"*n",h].join("")):s.push(["d",d,"=s",d].join("")),h=d),0!=(p=t.length-1-l)&&(f>0?s.push(["e",p,"=s",p,"-e",f,"*n",f,",f",p,"=",c[p],"-f",f,"*n",f].join("")):s.push(["e",p,"=s",p,",f",p,"=",c[p]].join("")),f=p)}r.push("var "+s.join(","));var g=["0","n0-1","data","offset"].concat(o(t.length));r.push(["if(n0<=",i,"){","insertionSort(",g.join(","),")}else{","quickSort(",g.join(","),")}"].join("")),r.push("}return "+n);var v=new Function("insertionSort","quickSort",r.join("\n")),m=function(t,e){var r=["'use strict'"],n=["ndarrayInsertionSort",t.join("d"),e].join(""),i=["left","right","data","offset"].concat(o(t.length)),s=a(e),l=["i,j,cptr,ptr=left*s0+offset"];if(t.length>1){for(var c=[],u=1;u<t.length;++u)l.push("i"+u),c.push("n"+u);s?l.push("scratch=malloc("+c.join("*")+")"):l.push("scratch=new Array("+c.join("*")+")"),l.push("dptr","sptr","a","b")}else l.push("scratch");function h(t){return"generic"===e?["data.get(",t,")"].join(""):["data[",t,"]"].join("")}function f(t,r){return"generic"===e?["data.set(",t,",",r,")"].join(""):["data[",t,"]=",r].join("")}if(r.push(["function ",n,"(",i.join(","),"){var ",l.join(",")].join(""),"for(i=left+1;i<=right;++i){","j=i;ptr+=s0","cptr=ptr"),t.length>1){for(r.push("dptr=0;sptr=ptr"),u=t.length-1;u>=0;--u)0!==(p=t[u])&&r.push(["for(i",p,"=0;i",p,"<n",p,";++i",p,"){"].join(""));for(r.push("scratch[dptr++]=",h("sptr")),u=0;u<t.length;++u)0!==(p=t[u])&&r.push("sptr+=d"+p,"}");for(r.push("__g:while(j--\x3eleft){","dptr=0","sptr=cptr-s0"),u=1;u<t.length;++u)1===u&&r.push("__l:"),r.push(["for(i",u,"=0;i",u,"<n",u,";++i",u,"){"].join(""));for(r.push(["a=",h("sptr"),"\nb=scratch[dptr]\nif(a<b){break __g}\nif(a>b){break __l}"].join("")),u=t.length-1;u>=1;--u)r.push("sptr+=e"+u,"dptr+=f"+u,"}");for(r.push("dptr=cptr;sptr=cptr-s0"),u=t.length-1;u>=0;--u)0!==(p=t[u])&&r.push(["for(i",p,"=0;i",p,"<n",p,";++i",p,"){"].join(""));for(r.push(f("dptr",h("sptr"))),u=0;u<t.length;++u)0!==(p=t[u])&&r.push(["dptr+=d",p,";sptr+=d",p].join(""),"}");for(r.push("cptr-=s0\n}"),r.push("dptr=cptr;sptr=0"),u=t.length-1;u>=0;--u)0!==(p=t[u])&&r.push(["for(i",p,"=0;i",p,"<n",p,";++i",p,"){"].join(""));for(r.push(f("dptr","scratch[sptr++]")),u=0;u<t.length;++u){var p;0!==(p=t[u])&&r.push("dptr+=d"+p,"}")}}else r.push("scratch="+h("ptr"),"while((j--\x3eleft)&&("+h("cptr-s0")+">scratch)){",f("cptr",h("cptr-s0")),"cptr-=s0","}",f("cptr","scratch"));return r.push("}"),t.length>1&&s&&r.push("free(scratch)"),r.push("} return "+n),s?new Function("malloc","free",r.join("\n"))(s[0],s[1]):new Function(r.join("\n"))()}(t,e),y=function(t,e,r){var n=["'use strict'"],s=["ndarrayQuickSort",t.join("d"),e].join(""),l=["left","right","data","offset"].concat(o(t.length)),c=a(e),u=0;n.push(["function ",s,"(",l.join(","),"){"].join(""));var h=["sixth=((right-left+1)/6)|0","index1=left+sixth","index5=right-sixth","index3=(left+right)>>1","index2=index3-sixth","index4=index3+sixth","el1=index1","el2=index2","el3=index3","el4=index4","el5=index5","less=left+1","great=right-1","pivots_are_equal=true","tmp","tmp0","x","y","z","k","ptr0","ptr1","ptr2","comp_pivot1=0","comp_pivot2=0","comp=0"];if(t.length>1){for(var f=[],p=1;p<t.length;++p)f.push("n"+p),h.push("i"+p);for(p=0;p<8;++p)h.push("b_ptr"+p);h.push("ptr3","ptr4","ptr5","ptr6","ptr7","pivot_ptr","ptr_shift","elementSize="+f.join("*")),c?h.push("pivot1=malloc(elementSize)","pivot2=malloc(elementSize)"):h.push("pivot1=new Array(elementSize),pivot2=new Array(elementSize)")}else h.push("pivot1","pivot2");function d(t){return["(offset+",t,"*s0)"].join("")}function g(t){return"generic"===e?["data.get(",t,")"].join(""):["data[",t,"]"].join("")}function v(t,r){return"generic"===e?["data.set(",t,",",r,")"].join(""):["data[",t,"]=",r].join("")}function m(e,r,i){if(1===e.length)n.push("ptr0="+d(e[0]));else for(var a=0;a<e.length;++a)n.push(["b_ptr",a,"=s0*",e[a]].join(""));for(r&&n.push("pivot_ptr=0"),n.push("ptr_shift=offset"),a=t.length-1;a>=0;--a)0!==(o=t[a])&&n.push(["for(i",o,"=0;i",o,"<n",o,";++i",o,"){"].join(""));if(e.length>1)for(a=0;a<e.length;++a)n.push(["ptr",a,"=b_ptr",a,"+ptr_shift"].join(""));for(n.push(i),r&&n.push("++pivot_ptr"),a=0;a<t.length;++a){var o;0!==(o=t[a])&&(e.length>1?n.push("ptr_shift+=d"+o):n.push("ptr0+=d"+o),n.push("}"))}}function y(e,r,i,a){if(1===r.length)n.push("ptr0="+d(r[0]));else{for(var o=0;o<r.length;++o)n.push(["b_ptr",o,"=s0*",r[o]].join(""));n.push("ptr_shift=offset")}for(i&&n.push("pivot_ptr=0"),e&&n.push(e+":"),o=1;o<t.length;++o)n.push(["for(i",o,"=0;i",o,"<n",o,";++i",o,"){"].join(""));if(r.length>1)for(o=0;o<r.length;++o)n.push(["ptr",o,"=b_ptr",o,"+ptr_shift"].join(""));for(n.push(a),o=t.length-1;o>=1;--o)i&&n.push("pivot_ptr+=f"+o),r.length>1?n.push("ptr_shift+=e"+o):n.push("ptr0+=e"+o),n.push("}")}function x(){t.length>1&&c&&n.push("free(pivot1)","free(pivot2)")}function b(e,r){var i="el"+e,a="el"+r;if(t.length>1){var o="__l"+ ++u;y(o,[i,a],!1,["comp=",g("ptr0"),"-",g("ptr1"),"\n","if(comp>0){tmp0=",i,";",i,"=",a,";",a,"=tmp0;break ",o,"}\n","if(comp<0){break ",o,"}"].join(""))}else n.push(["if(",g(d(i)),">",g(d(a)),"){tmp0=",i,";",i,"=",a,";",a,"=tmp0}"].join(""))}function _(e,r){t.length>1?m([e,r],!1,v("ptr0",g("ptr1"))):n.push(v(d(e),g(d(r))))}function w(e,r,i){if(t.length>1){var a="__l"+ ++u;y(a,[r],!0,[e,"=",g("ptr0"),"-pivot",i,"[pivot_ptr]\n","if(",e,"!==0){break ",a,"}"].join(""))}else n.push([e,"=",g(d(r)),"-pivot",i].join(""))}function k(e,r){t.length>1?m([e,r],!1,["tmp=",g("ptr0"),"\n",v("ptr0",g("ptr1")),"\n",v("ptr1","tmp")].join("")):n.push(["ptr0=",d(e),"\n","ptr1=",d(r),"\n","tmp=",g("ptr0"),"\n",v("ptr0",g("ptr1")),"\n",v("ptr1","tmp")].join(""))}function T(e,r,i){t.length>1?(m([e,r,i],!1,["tmp=",g("ptr0"),"\n",v("ptr0",g("ptr1")),"\n",v("ptr1",g("ptr2")),"\n",v("ptr2","tmp")].join("")),n.push("++"+r,"--"+i)):n.push(["ptr0=",d(e),"\n","ptr1=",d(r),"\n","ptr2=",d(i),"\n","++",r,"\n","--",i,"\n","tmp=",g("ptr0"),"\n",v("ptr0",g("ptr1")),"\n",v("ptr1",g("ptr2")),"\n",v("ptr2","tmp")].join(""))}function A(t,e){k(t,e),n.push("--"+e)}function M(e,r,i){t.length>1?m([e,r],!0,[v("ptr0",g("ptr1")),"\n",v("ptr1",["pivot",i,"[pivot_ptr]"].join(""))].join("")):n.push(v(d(e),g(d(r))),v(d(r),"pivot"+i))}function S(e,r){n.push(["if((",r,"-",e,")<=",i,"){\n","insertionSort(",e,",",r,",data,offset,",o(t.length).join(","),")\n","}else{\n",s,"(",e,",",r,",data,offset,",o(t.length).join(","),")\n","}"].join(""))}function E(e,r,i){t.length>1?(n.push(["__l",++u,":while(true){"].join("")),m([e],!0,["if(",g("ptr0"),"!==pivot",r,"[pivot_ptr]){break __l",u,"}"].join("")),n.push(i,"}")):n.push(["while(",g(d(e)),"===pivot",r,"){",i,"}"].join(""))}return n.push("var "+h.join(",")),b(1,2),b(4,5),b(1,3),b(2,3),b(1,4),b(3,4),b(2,5),b(2,3),b(4,5),t.length>1?m(["el1","el2","el3","el4","el5","index1","index3","index5"],!0,["pivot1[pivot_ptr]=",g("ptr1"),"\n","pivot2[pivot_ptr]=",g("ptr3"),"\n","pivots_are_equal=pivots_are_equal&&(pivot1[pivot_ptr]===pivot2[pivot_ptr])\n","x=",g("ptr0"),"\n","y=",g("ptr2"),"\n","z=",g("ptr4"),"\n",v("ptr5","x"),"\n",v("ptr6","y"),"\n",v("ptr7","z")].join("")):n.push(["pivot1=",g(d("el2")),"\n","pivot2=",g(d("el4")),"\n","pivots_are_equal=pivot1===pivot2\n","x=",g(d("el1")),"\n","y=",g(d("el3")),"\n","z=",g(d("el5")),"\n",v(d("index1"),"x"),"\n",v(d("index3"),"y"),"\n",v(d("index5"),"z")].join("")),_("index2","left"),_("index4","right"),n.push("if(pivots_are_equal){"),n.push("for(k=less;k<=great;++k){"),w("comp","k",1),n.push("if(comp===0){continue}"),n.push("if(comp<0){"),n.push("if(k!==less){"),k("k","less"),n.push("}"),n.push("++less"),n.push("}else{"),n.push("while(true){"),w("comp","great",1),n.push("if(comp>0){"),n.push("great--"),n.push("}else if(comp<0){"),T("k","less","great"),n.push("break"),n.push("}else{"),A("k","great"),n.push("break"),n.push("}"),n.push("}"),n.push("}"),n.push("}"),n.push("}else{"),n.push("for(k=less;k<=great;++k){"),w("comp_pivot1","k",1),n.push("if(comp_pivot1<0){"),n.push("if(k!==less){"),k("k","less"),n.push("}"),n.push("++less"),n.push("}else{"),w("comp_pivot2","k",2),n.push("if(comp_pivot2>0){"),n.push("while(true){"),w("comp","great",2),n.push("if(comp>0){"),n.push("if(--great<k){break}"),n.push("continue"),n.push("}else{"),w("comp","great",1),n.push("if(comp<0){"),T("k","less","great"),n.push("}else{"),A("k","great"),n.push("}"),n.push("break"),n.push("}"),n.push("}"),n.push("}"),n.push("}"),n.push("}"),n.push("}"),M("left","(less-1)",1),M("right","(great+1)",2),S("left","(less-2)"),S("(great+2)","right"),n.push("if(pivots_are_equal){"),x(),n.push("return"),n.push("}"),n.push("if(less<index1&&great>index5){"),E("less",1,"++less"),E("great",2,"--great"),n.push("for(k=less;k<=great;++k){"),w("comp_pivot1","k",1),n.push("if(comp_pivot1===0){"),n.push("if(k!==less){"),k("k","less"),n.push("}"),n.push("++less"),n.push("}else{"),w("comp_pivot2","k",2),n.push("if(comp_pivot2===0){"),n.push("while(true){"),w("comp","great",2),n.push("if(comp===0){"),n.push("if(--great<k){break}"),n.push("continue"),n.push("}else{"),w("comp","great",1),n.push("if(comp<0){"),T("k","less","great"),n.push("}else{"),A("k","great"),n.push("}"),n.push("break"),n.push("}"),n.push("}"),n.push("}"),n.push("}"),n.push("}"),n.push("}"),x(),S("less","great"),n.push("}return "+s),t.length>1&&c?new Function("insertionSort","malloc","free",n.join("\n"))(r,c[0],c[1]):new Function("insertionSort",n.join("\n"))(r)}(t,e,m);return v(m,y)}},{"typedarray-pool":545}],448:[function(t,e,r){"use strict";var n=t("./lib/compile_sort.js"),i={};e.exports=function(t){var e=t.order,r=t.dtype,a=[e,r].join(":"),o=i[a];return o||(i[a]=o=n(e,r)),o(t),t}},{"./lib/compile_sort.js":447}],449:[function(t,e,r){"use strict";var n=t("ndarray-linear-interpolate"),i=t("cwise/lib/wrapper")({args:["index","array","scalar","scalar","scalar"],pre:{body:"{this_warped=new Array(_inline_3_arg4_)}",args:[{name:"_inline_3_arg0_",lvalue:!1,rvalue:!1,count:0},{name:"_inline_3_arg1_",lvalue:!1,rvalue:!1,count:0},{name:"_inline_3_arg2_",lvalue:!1,rvalue:!1,count:0},{name:"_inline_3_arg3_",lvalue:!1,rvalue:!1,count:0},{name:"_inline_3_arg4_",lvalue:!1,rvalue:!0,count:1}],thisVars:["this_warped"],localVars:[]},body:{body:"{_inline_4_arg2_(this_warped,_inline_4_arg0_),_inline_4_arg1_=_inline_4_arg3_.apply(void 0,this_warped)}",args:[{name:"_inline_4_arg0_",lvalue:!1,rvalue:!0,count:1},{name:"_inline_4_arg1_",lvalue:!0,rvalue:!1,count:1},{name:"_inline_4_arg2_",lvalue:!1,rvalue:!0,count:1},{name:"_inline_4_arg3_",lvalue:!1,rvalue:!0,count:1},{name:"_inline_4_arg4_",lvalue:!1,rvalue:!1,count:0}],thisVars:["this_warped"],localVars:[]},post:{body:"{}",args:[],thisVars:[],localVars:[]},debug:!1,funcName:"warpND",blockSize:64}),a=t("cwise/lib/wrapper")({args:["index","array","scalar","scalar","scalar"],pre:{body:"{this_warped=[0]}",args:[],thisVars:["this_warped"],localVars:[]},body:{body:"{_inline_7_arg2_(this_warped,_inline_7_arg0_),_inline_7_arg1_=_inline_7_arg3_(_inline_7_arg4_,this_warped[0])}",args:[{name:"_inline_7_arg0_",lvalue:!1,rvalue:!0,count:1},{name:"_inline_7_arg1_",lvalue:!0,rvalue:!1,count:1},{name:"_inline_7_arg2_",lvalue:!1,rvalue:!0,count:1},{name:"_inline_7_arg3_",lvalue:!1,rvalue:!0,count:1},{name:"_inline_7_arg4_",lvalue:!1,rvalue:!0,count:1}],thisVars:["this_warped"],localVars:[]},post:{body:"{}",args:[],thisVars:[],localVars:[]},debug:!1,funcName:"warp1D",blockSize:64}),o=t("cwise/lib/wrapper")({args:["index","array","scalar","scalar","scalar"],pre:{body:"{this_warped=[0,0]}",args:[],thisVars:["this_warped"],localVars:[]},body:{body:"{_inline_10_arg2_(this_warped,_inline_10_arg0_),_inline_10_arg1_=_inline_10_arg3_(_inline_10_arg4_,this_warped[0],this_warped[1])}",args:[{name:"_inline_10_arg0_",lvalue:!1,rvalue:!0,count:1},{name:"_inline_10_arg1_",lvalue:!0,rvalue:!1,count:1},{name:"_inline_10_arg2_",lvalue:!1,rvalue:!0,count:1},{name:"_inline_10_arg3_",lvalue:!1,rvalue:!0,count:1},{name:"_inline_10_arg4_",lvalue:!1,rvalue:!0,count:1}],thisVars:["this_warped"],localVars:[]},post:{body:"{}",args:[],thisVars:[],localVars:[]},debug:!1,funcName:"warp2D",blockSize:64}),s=t("cwise/lib/wrapper")({args:["index","array","scalar","scalar","scalar"],pre:{body:"{this_warped=[0,0,0]}",args:[],thisVars:["this_warped"],localVars:[]},body:{body:"{_inline_13_arg2_(this_warped,_inline_13_arg0_),_inline_13_arg1_=_inline_13_arg3_(_inline_13_arg4_,this_warped[0],this_warped[1],this_warped[2])}",args:[{name:"_inline_13_arg0_",lvalue:!1,rvalue:!0,count:1},{name:"_inline_13_arg1_",lvalue:!0,rvalue:!1,count:1},{name:"_inline_13_arg2_",lvalue:!1,rvalue:!0,count:1},{name:"_inline_13_arg3_",lvalue:!1,rvalue:!0,count:1},{name:"_inline_13_arg4_",lvalue:!1,rvalue:!0,count:1}],thisVars:["this_warped"],localVars:[]},post:{body:"{}",args:[],thisVars:[],localVars:[]},debug:!1,funcName:"warp3D",blockSize:64});e.exports=function(t,e,r){switch(e.shape.length){case 1:a(t,r,n.d1,e);break;case 2:o(t,r,n.d2,e);break;case 3:s(t,r,n.d3,e);break;default:i(t,r,n.bind(void 0,e),e.shape.length)}return t}},{"cwise/lib/wrapper":149,"ndarray-linear-interpolate":443}],450:[function(t,e,r){var n=t("iota-array"),i=t("is-buffer"),a="undefined"!=typeof Float64Array;function o(t,e){return t[0]-e[0]}function s(){var t,e=this.stride,r=new Array(e.length);for(t=0;t<r.length;++t)r[t]=[Math.abs(e[t]),t];r.sort(o);var n=new Array(r.length);for(t=0;t<n.length;++t)n[t]=r[t][1];return n}function l(t,e){var r=["View",e,"d",t].join("");e<0&&(r="View_Nil"+t);var i="generic"===t;if(-1===e){var a="function "+r+"(a){this.data=a;};var proto="+r+".prototype;proto.dtype='"+t+"';proto.index=function(){return -1};proto.size=0;proto.dimension=-1;proto.shape=proto.stride=proto.order=[];proto.lo=proto.hi=proto.transpose=proto.step=function(){return new "+r+"(this.data);};proto.get=proto.set=function(){};proto.pick=function(){return null};return function construct_"+r+"(a){return new "+r+"(a);}";return new Function(a)()}if(0===e){a="function "+r+"(a,d) {this.data = a;this.offset = d};var proto="+r+".prototype;proto.dtype='"+t+"';proto.index=function(){return this.offset};proto.dimension=0;proto.size=1;proto.shape=proto.stride=proto.order=[];proto.lo=proto.hi=proto.transpose=proto.step=function "+r+"_copy() {return new "+r+"(this.data,this.offset)};proto.pick=function "+r+"_pick(){return TrivialArray(this.data);};proto.valueOf=proto.get=function "+r+"_get(){return "+(i?"this.data.get(this.offset)":"this.data[this.offset]")+"};proto.set=function "+r+"_set(v){return "+(i?"this.data.set(this.offset,v)":"this.data[this.offset]=v")+"};return function construct_"+r+"(a,b,c,d){return new "+r+"(a,d)}";return new Function("TrivialArray",a)(c[t][0])}a=["'use strict'"];var o=n(e),l=o.map(function(t){return"i"+t}),u="this.offset+"+o.map(function(t){return"this.stride["+t+"]*i"+t}).join("+"),h=o.map(function(t){return"b"+t}).join(","),f=o.map(function(t){return"c"+t}).join(",");a.push("function "+r+"(a,"+h+","+f+",d){this.data=a","this.shape=["+h+"]","this.stride=["+f+"]","this.offset=d|0}","var proto="+r+".prototype","proto.dtype='"+t+"'","proto.dimension="+e),a.push("Object.defineProperty(proto,'size',{get:function "+r+"_size(){return "+o.map(function(t){return"this.shape["+t+"]"}).join("*"),"}})"),1===e?a.push("proto.order=[0]"):(a.push("Object.defineProperty(proto,'order',{get:"),e<4?(a.push("function "+r+"_order(){"),2===e?a.push("return (Math.abs(this.stride[0])>Math.abs(this.stride[1]))?[1,0]:[0,1]}})"):3===e&&a.push("var s0=Math.abs(this.stride[0]),s1=Math.abs(this.stride[1]),s2=Math.abs(this.stride[2]);if(s0>s1){if(s1>s2){return [2,1,0];}else if(s0>s2){return [1,2,0];}else{return [1,0,2];}}else if(s0>s2){return [2,0,1];}else if(s2>s1){return [0,1,2];}else{return [0,2,1];}}})")):a.push("ORDER})")),a.push("proto.set=function "+r+"_set("+l.join(",")+",v){"),i?a.push("return this.data.set("+u+",v)}"):a.push("return this.data["+u+"]=v}"),a.push("proto.get=function "+r+"_get("+l.join(",")+"){"),i?a.push("return this.data.get("+u+")}"):a.push("return this.data["+u+"]}"),a.push("proto.index=function "+r+"_index(",l.join(),"){return "+u+"}"),a.push("proto.hi=function "+r+"_hi("+l.join(",")+"){return new "+r+"(this.data,"+o.map(function(t){return["(typeof i",t,"!=='number'||i",t,"<0)?this.shape[",t,"]:i",t,"|0"].join("")}).join(",")+","+o.map(function(t){return"this.stride["+t+"]"}).join(",")+",this.offset)}");var p=o.map(function(t){return"a"+t+"=this.shape["+t+"]"}),d=o.map(function(t){return"c"+t+"=this.stride["+t+"]"});a.push("proto.lo=function "+r+"_lo("+l.join(",")+"){var b=this.offset,d=0,"+p.join(",")+","+d.join(","));for(var g=0;g<e;++g)a.push("if(typeof i"+g+"==='number'&&i"+g+">=0){d=i"+g+"|0;b+=c"+g+"*d;a"+g+"-=d}");a.push("return new "+r+"(this.data,"+o.map(function(t){return"a"+t}).join(",")+","+o.map(function(t){return"c"+t}).join(",")+",b)}"),a.push("proto.step=function "+r+"_step("+l.join(",")+"){var "+o.map(function(t){return"a"+t+"=this.shape["+t+"]"}).join(",")+","+o.map(function(t){return"b"+t+"=this.stride["+t+"]"}).join(",")+",c=this.offset,d=0,ceil=Math.ceil");for(g=0;g<e;++g)a.push("if(typeof i"+g+"==='number'){d=i"+g+"|0;if(d<0){c+=b"+g+"*(a"+g+"-1);a"+g+"=ceil(-a"+g+"/d)}else{a"+g+"=ceil(a"+g+"/d)}b"+g+"*=d}");a.push("return new "+r+"(this.data,"+o.map(function(t){return"a"+t}).join(",")+","+o.map(function(t){return"b"+t}).join(",")+",c)}");var v=new Array(e),m=new Array(e);for(g=0;g<e;++g)v[g]="a[i"+g+"]",m[g]="b[i"+g+"]";a.push("proto.transpose=function "+r+"_transpose("+l+"){"+l.map(function(t,e){return t+"=("+t+"===undefined?"+e+":"+t+"|0)"}).join(";"),"var a=this.shape,b=this.stride;return new "+r+"(this.data,"+v.join(",")+","+m.join(",")+",this.offset)}"),a.push("proto.pick=function "+r+"_pick("+l+"){var a=[],b=[],c=this.offset");for(g=0;g<e;++g)a.push("if(typeof i"+g+"==='number'&&i"+g+">=0){c=(c+this.stride["+g+"]*i"+g+")|0}else{a.push(this.shape["+g+"]);b.push(this.stride["+g+"])}");return a.push("var ctor=CTOR_LIST[a.length+1];return ctor(this.data,a,b,c)}"),a.push("return function construct_"+r+"(data,shape,stride,offset){return new "+r+"(data,"+o.map(function(t){return"shape["+t+"]"}).join(",")+","+o.map(function(t){return"stride["+t+"]"}).join(",")+",offset)}"),new Function("CTOR_LIST","ORDER",a.join("\n"))(c[t],s)}var c={float32:[],float64:[],int8:[],int16:[],int32:[],uint8:[],uint16:[],uint32:[],array:[],uint8_clamped:[],buffer:[],generic:[]};e.exports=function(t,e,r,n){if(void 0===t)return(0,c.array[0])([]);"number"==typeof t&&(t=[t]),void 0===e&&(e=[t.length]);var o=e.length;if(void 0===r){r=new Array(o);for(var s=o-1,u=1;s>=0;--s)r[s]=u,u*=e[s]}if(void 0===n)for(n=0,s=0;s<o;++s)r[s]<0&&(n-=(e[s]-1)*r[s]);for(var h=function(t){if(i(t))return"buffer";if(a)switch(Object.prototype.toString.call(t)){case"[object Float64Array]":return"float64";case"[object Float32Array]":return"float32";case"[object Int8Array]":return"int8";case"[object Int16Array]":return"int16";case"[object Int32Array]":return"int32";case"[object Uint8Array]":return"uint8";case"[object Uint16Array]":return"uint16";case"[object Uint32Array]":return"uint32";case"[object Uint8ClampedArray]":return"uint8_clamped"}return Array.isArray(t)?"array":"generic"}(t),f=c[h];f.length<=o+1;)f.push(l(h,f.length-1));return(0,f[o+1])(t,e,r,n)}},{"iota-array":416,"is-buffer":418}],451:[function(t,e,r){"use strict";var n=t("double-bits"),i=Math.pow(2,-1074),a=-1>>>0;e.exports=function(t,e){if(isNaN(t)||isNaN(e))return NaN;if(t===e)return t;if(0===t)return e<0?-i:i;var r=n.hi(t),o=n.lo(t);e>t==t>0?o===a?(r+=1,o=0):o+=1:0===o?(o=a,r-=1):o-=1;return n.pack(o,r)}},{"double-bits":167}],452:[function(t,e,r){var n=Math.PI,i=c(120);function a(t,e,r,n){return["C",t,e,r,n,r,n]}function o(t,e,r,n,i,a){return["C",t/3+2/3*r,e/3+2/3*n,i/3+2/3*r,a/3+2/3*n,i,a]}function s(t,e,r,a,o,c,u,h,f,p){if(p)k=p[0],T=p[1],_=p[2],w=p[3];else{var d=l(t,e,-o);t=d.x,e=d.y;var g=(t-(h=(d=l(h,f,-o)).x))/2,v=(e-(f=d.y))/2,m=g*g/(r*r)+v*v/(a*a);m>1&&(r*=m=Math.sqrt(m),a*=m);var y=r*r,x=a*a,b=(c==u?-1:1)*Math.sqrt(Math.abs((y*x-y*v*v-x*g*g)/(y*v*v+x*g*g)));b==1/0&&(b=1);var _=b*r*v/a+(t+h)/2,w=b*-a*g/r+(e+f)/2,k=Math.asin(((e-w)/a).toFixed(9)),T=Math.asin(((f-w)/a).toFixed(9));(k=t<_?n-k:k)<0&&(k=2*n+k),(T=h<_?n-T:T)<0&&(T=2*n+T),u&&k>T&&(k-=2*n),!u&&T>k&&(T-=2*n)}if(Math.abs(T-k)>i){var A=T,M=h,S=f;T=k+i*(u&&T>k?1:-1);var E=s(h=_+r*Math.cos(T),f=w+a*Math.sin(T),r,a,o,0,u,M,S,[T,A,_,w])}var C=Math.tan((T-k)/4),L=4/3*r*C,P=4/3*a*C,O=[2*t-(t+L*Math.sin(k)),2*e-(e-P*Math.cos(k)),h+L*Math.sin(T),f-P*Math.cos(T),h,f];if(p)return O;E&&(O=O.concat(E));for(var z=0;z<O.length;){var I=l(O[z],O[z+1],o);O[z++]=I.x,O[z++]=I.y}return O}function l(t,e,r){return{x:t*Math.cos(r)-e*Math.sin(r),y:t*Math.sin(r)+e*Math.cos(r)}}function c(t){return t*(n/180)}e.exports=function(t){for(var e,r=[],n=0,i=0,l=0,u=0,h=null,f=null,p=0,d=0,g=0,v=t.length;g<v;g++){var m=t[g],y=m[0];switch(y){case"M":l=m[1],u=m[2];break;case"A":(m=s(p,d,m[1],m[2],c(m[3]),m[4],m[5],m[6],m[7])).unshift("C"),m.length>7&&(r.push(m.splice(0,7)),m.unshift("C"));break;case"S":var x=p,b=d;"C"!=e&&"S"!=e||(x+=x-n,b+=b-i),m=["C",x,b,m[1],m[2],m[3],m[4]];break;case"T":"Q"==e||"T"==e?(h=2*p-h,f=2*d-f):(h=p,f=d),m=o(p,d,h,f,m[1],m[2]);break;case"Q":h=m[1],f=m[2],m=o(p,d,m[1],m[2],m[3],m[4]);break;case"L":m=a(p,d,m[1],m[2]);break;case"H":m=a(p,d,m[1],d);break;case"V":m=a(p,d,p,m[1]);break;case"Z":m=a(p,d,l,u)}e=y,p=m[m.length-2],d=m[m.length-1],m.length>4?(n=m[m.length-4],i=m[m.length-3]):(n=p,i=d),r.push(m)}return r}},{}],453:[function(t,e,r){r.vertexNormals=function(t,e,r){for(var n=e.length,i=new Array(n),a=void 0===r?1e-6:r,o=0;o<n;++o)i[o]=[0,0,0];for(o=0;o<t.length;++o)for(var s=t[o],l=0,c=s[s.length-1],u=s[0],h=0;h<s.length;++h){l=c,c=u,u=s[(h+1)%s.length];for(var f=e[l],p=e[c],d=e[u],g=new Array(3),v=0,m=new Array(3),y=0,x=0;x<3;++x)g[x]=f[x]-p[x],v+=g[x]*g[x],m[x]=d[x]-p[x],y+=m[x]*m[x];if(v*y>a){var b=i[c],_=1/Math.sqrt(v*y);for(x=0;x<3;++x){var w=(x+1)%3,k=(x+2)%3;b[x]+=_*(m[w]*g[k]-m[k]*g[w])}}}for(o=0;o<n;++o){b=i[o];var T=0;for(x=0;x<3;++x)T+=b[x]*b[x];if(T>a)for(_=1/Math.sqrt(T),x=0;x<3;++x)b[x]*=_;else for(x=0;x<3;++x)b[x]=0}return i},r.faceNormals=function(t,e,r){for(var n=t.length,i=new Array(n),a=void 0===r?1e-6:r,o=0;o<n;++o){for(var s=t[o],l=new Array(3),c=0;c<3;++c)l[c]=e[s[c]];var u=new Array(3),h=new Array(3);for(c=0;c<3;++c)u[c]=l[1][c]-l[0][c],h[c]=l[2][c]-l[0][c];var f=new Array(3),p=0;for(c=0;c<3;++c){var d=(c+1)%3,g=(c+2)%3;f[c]=u[d]*h[g]-u[g]*h[d],p+=f[c]*f[c]}p=p>a?1/Math.sqrt(p):0;for(c=0;c<3;++c)f[c]*=p;i[o]=f}return i}},{}],454:[function(t,e,r){"use strict";var n=Object.getOwnPropertySymbols,i=Object.prototype.hasOwnProperty,a=Object.prototype.propertyIsEnumerable;e.exports=function(){try{if(!Object.assign)return!1;var t=new String("abc");if(t[5]="de","5"===Object.getOwnPropertyNames(t)[0])return!1;for(var e={},r=0;r<10;r++)e["_"+String.fromCharCode(r)]=r;if("0123456789"!==Object.getOwnPropertyNames(e).map(function(t){return e[t]}).join(""))return!1;var n={};return"abcdefghijklmnopqrst".split("").forEach(function(t){n[t]=t}),"abcdefghijklmnopqrst"===Object.keys(Object.assign({},n)).join("")}catch(t){return!1}}()?Object.assign:function(t,e){for(var r,o,s=function(t){if(null==t)throw new TypeError("Object.assign cannot be called with null or undefined");return Object(t)}(t),l=1;l<arguments.length;l++){for(var c in r=Object(arguments[l]))i.call(r,c)&&(s[c]=r[c]);if(n){o=n(r);for(var u=0;u<o.length;u++)a.call(r,o[u])&&(s[o[u]]=r[o[u]])}}return s}},{}],455:[function(t,e,r){"use strict";e.exports=function(t,e,r,n,i,a,o,s,l,c){var u=e+a+c;if(h>0){var h=Math.sqrt(u+1);t[0]=.5*(o-l)/h,t[1]=.5*(s-n)/h,t[2]=.5*(r-a)/h,t[3]=.5*h}else{var f=Math.max(e,a,c),h=Math.sqrt(2*f-u+1);e>=f?(t[0]=.5*h,t[1]=.5*(i+r)/h,t[2]=.5*(s+n)/h,t[3]=.5*(o-l)/h):a>=f?(t[0]=.5*(r+i)/h,t[1]=.5*h,t[2]=.5*(l+o)/h,t[3]=.5*(s-n)/h):(t[0]=.5*(n+s)/h,t[1]=.5*(o+l)/h,t[2]=.5*h,t[3]=.5*(r-i)/h)}return t}},{}],456:[function(t,e,r){"use strict";e.exports=function(t){var e=(t=t||{}).center||[0,0,0],r=t.rotation||[0,0,0,1],n=t.radius||1;e=[].slice.call(e,0,3),u(r=[].slice.call(r,0,4),r);var i=new h(r,e,Math.log(n));i.setDistanceLimits(t.zoomMin,t.zoomMax),("eye"in t||"up"in t)&&i.lookAt(0,t.eye,t.center,t.up);return i};var n=t("filtered-vector"),i=t("gl-mat4/lookAt"),a=t("gl-mat4/fromQuat"),o=t("gl-mat4/invert"),s=t("./lib/quatFromFrame");function l(t,e,r){return Math.sqrt(Math.pow(t,2)+Math.pow(e,2)+Math.pow(r,2))}function c(t,e,r,n){return Math.sqrt(Math.pow(t,2)+Math.pow(e,2)+Math.pow(r,2)+Math.pow(n,2))}function u(t,e){var r=e[0],n=e[1],i=e[2],a=e[3],o=c(r,n,i,a);o>1e-6?(t[0]=r/o,t[1]=n/o,t[2]=i/o,t[3]=a/o):(t[0]=t[1]=t[2]=0,t[3]=1)}function h(t,e,r){this.radius=n([r]),this.center=n(e),this.rotation=n(t),this.computedRadius=this.radius.curve(0),this.computedCenter=this.center.curve(0),this.computedRotation=this.rotation.curve(0),this.computedUp=[.1,0,0],this.computedEye=[.1,0,0],this.computedMatrix=[.1,0,0,0,0,0,0,0,0,0,0,0,0,0,0,0],this.recalcMatrix(0)}var f=h.prototype;f.lastT=function(){return Math.max(this.radius.lastT(),this.center.lastT(),this.rotation.lastT())},f.recalcMatrix=function(t){this.radius.curve(t),this.center.curve(t),this.rotation.curve(t);var e=this.computedRotation;u(e,e);var r=this.computedMatrix;a(r,e);var n=this.computedCenter,i=this.computedEye,o=this.computedUp,s=Math.exp(this.computedRadius[0]);i[0]=n[0]+s*r[2],i[1]=n[1]+s*r[6],i[2]=n[2]+s*r[10],o[0]=r[1],o[1]=r[5],o[2]=r[9];for(var l=0;l<3;++l){for(var c=0,h=0;h<3;++h)c+=r[l+4*h]*i[h];r[12+l]=-c}},f.getMatrix=function(t,e){this.recalcMatrix(t);var r=this.computedMatrix;if(e){for(var n=0;n<16;++n)e[n]=r[n];return e}return r},f.idle=function(t){this.center.idle(t),this.radius.idle(t),this.rotation.idle(t)},f.flush=function(t){this.center.flush(t),this.radius.flush(t),this.rotation.flush(t)},f.pan=function(t,e,r,n){e=e||0,r=r||0,n=n||0,this.recalcMatrix(t);var i=this.computedMatrix,a=i[1],o=i[5],s=i[9],c=l(a,o,s);a/=c,o/=c,s/=c;var u=i[0],h=i[4],f=i[8],p=u*a+h*o+f*s,d=l(u-=a*p,h-=o*p,f-=s*p);u/=d,h/=d,f/=d;var g=i[2],v=i[6],m=i[10],y=g*a+v*o+m*s,x=g*u+v*h+m*f,b=l(g-=y*a+x*u,v-=y*o+x*h,m-=y*s+x*f);g/=b,v/=b,m/=b;var _=u*e+a*r,w=h*e+o*r,k=f*e+s*r;this.center.move(t,_,w,k);var T=Math.exp(this.computedRadius[0]);T=Math.max(1e-4,T+n),this.radius.set(t,Math.log(T))},f.rotate=function(t,e,r,n){this.recalcMatrix(t),e=e||0,r=r||0;var i=this.computedMatrix,a=i[0],o=i[4],s=i[8],u=i[1],h=i[5],f=i[9],p=i[2],d=i[6],g=i[10],v=e*a+r*u,m=e*o+r*h,y=e*s+r*f,x=-(d*y-g*m),b=-(g*v-p*y),_=-(p*m-d*v),w=Math.sqrt(Math.max(0,1-Math.pow(x,2)-Math.pow(b,2)-Math.pow(_,2))),k=c(x,b,_,w);k>1e-6?(x/=k,b/=k,_/=k,w/=k):(x=b=_=0,w=1);var T=this.computedRotation,A=T[0],M=T[1],S=T[2],E=T[3],C=A*w+E*x+M*_-S*b,L=M*w+E*b+S*x-A*_,P=S*w+E*_+A*b-M*x,O=E*w-A*x-M*b-S*_;if(n){x=p,b=d,_=g;var z=Math.sin(n)/l(x,b,_);x*=z,b*=z,_*=z,O=O*(w=Math.cos(e))-(C=C*w+O*x+L*_-P*b)*x-(L=L*w+O*b+P*x-C*_)*b-(P=P*w+O*_+C*b-L*x)*_}var I=c(C,L,P,O);I>1e-6?(C/=I,L/=I,P/=I,O/=I):(C=L=P=0,O=1),this.rotation.set(t,C,L,P,O)},f.lookAt=function(t,e,r,n){this.recalcMatrix(t),r=r||this.computedCenter,e=e||this.computedEye,n=n||this.computedUp;var a=this.computedMatrix;i(a,e,r,n);var o=this.computedRotation;s(o,a[0],a[1],a[2],a[4],a[5],a[6],a[8],a[9],a[10]),u(o,o),this.rotation.set(t,o[0],o[1],o[2],o[3]);for(var l=0,c=0;c<3;++c)l+=Math.pow(r[c]-e[c],2);this.radius.set(t,.5*Math.log(Math.max(l,1e-6))),this.center.set(t,r[0],r[1],r[2])},f.translate=function(t,e,r,n){this.center.move(t,e||0,r||0,n||0)},f.setMatrix=function(t,e){var r=this.computedRotation;s(r,e[0],e[1],e[2],e[4],e[5],e[6],e[8],e[9],e[10]),u(r,r),this.rotation.set(t,r[0],r[1],r[2],r[3]);var n=this.computedMatrix;o(n,e);var i=n[15];if(Math.abs(i)>1e-6){var a=n[12]/i,l=n[13]/i,c=n[14]/i;this.recalcMatrix(t);var h=Math.exp(this.computedRadius[0]);this.center.set(t,a-n[2]*h,l-n[6]*h,c-n[10]*h),this.radius.idle(t)}else this.center.idle(t),this.radius.idle(t)},f.setDistance=function(t,e){e>0&&this.radius.set(t,Math.log(e))},f.setDistanceLimits=function(t,e){t=t>0?Math.log(t):-1/0,e=e>0?Math.log(e):1/0,e=Math.max(e,t),this.radius.bounds[0][0]=t,this.radius.bounds[1][0]=e},f.getDistanceLimits=function(t){var e=this.radius.bounds;return t?(t[0]=Math.exp(e[0][0]),t[1]=Math.exp(e[1][0]),t):[Math.exp(e[0][0]),Math.exp(e[1][0])]},f.toJSON=function(){return this.recalcMatrix(this.lastT()),{center:this.computedCenter.slice(),rotation:this.computedRotation.slice(),distance:Math.log(this.computedRadius[0]),zoomMin:this.radius.bounds[0][0],zoomMax:this.radius.bounds[1][0]}},f.fromJSON=function(t){var e=this.lastT(),r=t.center;r&&this.center.set(e,r[0],r[1],r[2]);var n=t.rotation;n&&this.rotation.set(e,n[0],n[1],n[2],n[3]);var i=t.distance;i&&i>0&&this.radius.set(e,Math.log(i)),this.setDistanceLimits(t.zoomMin,t.zoomMax)}},{"./lib/quatFromFrame":455,"filtered-vector":226,"gl-mat4/fromQuat":262,"gl-mat4/invert":265,"gl-mat4/lookAt":266}],457:[function(t,e,r){"use strict";var n=t("repeat-string");e.exports=function(t,e,r){return n(r="undefined"!=typeof r?r+"":" ",e)+t}},{"repeat-string":503}],458:[function(t,e,r){"use strict";function n(t,e){if("string"!=typeof t)return[t];var r=[t];"string"==typeof e||Array.isArray(e)?e={brackets:e}:e||(e={});var n=e.brackets?Array.isArray(e.brackets)?e.brackets:[e.brackets]:["{}","[]","()"],i=e.escape||"___",a=!!e.flat;n.forEach(function(t){var e=new RegExp(["\\",t[0],"[^\\",t[0],"\\",t[1],"]*\\",t[1]].join("")),n=[];function a(e,a,o){var s=r.push(e.slice(t[0].length,-t[1].length))-1;return n.push(s),i+s+i}r.forEach(function(t,n){for(var i,o=0;t!=i;)if(i=t,t=t.replace(e,a),o++>1e4)throw Error("References have circular dependency. Please, check them.");r[n]=t}),n=n.reverse(),r=r.map(function(e){return n.forEach(function(r){e=e.replace(new RegExp("(\\"+i+r+"\\"+i+")","g"),t[0]+"$1"+t[1])}),e})});var o=new RegExp("\\"+i+"([0-9]+)\\"+i);return a?r:function t(e,r,n){for(var i,a=[],s=0;i=o.exec(e);){if(s++>1e4)throw Error("Circular references in parenthesis");a.push(e.slice(0,i.index)),a.push(t(r[i[1]],r)),e=e.slice(i.index+i[0].length)}return a.push(e),a}(r[0],r)}function i(t,e){if(e&&e.flat){var r,n=e&&e.escape||"___",i=t[0];if(!i)return"";for(var a=new RegExp("\\"+n+"([0-9]+)\\"+n),o=0;i!=r;){if(o++>1e4)throw Error("Circular references in "+t);r=i,i=i.replace(a,s)}return i}return t.reduce(function t(e,r){return Array.isArray(r)&&(r=r.reduce(t,"")),e+r},"");function s(e,r){if(null==t[r])throw Error("Reference "+r+"is undefined");return t[r]}}function a(t,e){return Array.isArray(t)?i(t,e):n(t,e)}a.parse=n,a.stringify=i,e.exports=a},{}],459:[function(t,e,r){"use strict";var n=t("pick-by-alias");e.exports=function(t){var e;arguments.length>1&&(t=arguments);"string"==typeof t?t=t.split(/\s/).map(parseFloat):"number"==typeof t&&(t=[t]);t.length&&"number"==typeof t[0]?e=1===t.length?{width:t[0],height:t[0],x:0,y:0}:2===t.length?{width:t[0],height:t[1],x:0,y:0}:{x:t[0],y:t[1],width:t[2]-t[0]||0,height:t[3]-t[1]||0}:t&&(t=n(t,{left:"x l left Left",top:"y t top Top",width:"w width W Width",height:"h height W Width",bottom:"b bottom Bottom",right:"r right Right"}),e={x:t.left||0,y:t.top||0},null==t.width?t.right?e.width=t.right-e.x:e.width=0:e.width=t.width,null==t.height?t.bottom?e.height=t.bottom-e.y:e.height=0:e.height=t.height);return e}},{"pick-by-alias":465}],460:[function(t,e,r){e.exports=function(t){var e=[];return t.replace(i,function(t,r,i){var o=r.toLowerCase();for(i=function(t){var e=t.match(a);return e?e.map(Number):[]}(i),"m"==o&&i.length>2&&(e.push([r].concat(i.splice(0,2))),o="l",r="m"==r?"l":"L");;){if(i.length==n[o])return i.unshift(r),e.push(i);if(i.length<n[o])throw new Error("malformed path data");e.push([r].concat(i.splice(0,n[o])))}}),e};var n={a:7,c:6,h:1,l:2,m:2,q:4,s:4,t:2,v:1,z:0},i=/([astvzqmhlc])([^astvzqmhlc]*)/gi;var a=/-?[0-9]*\.?[0-9]+(?:e[-+]?\d+)?/gi},{}],461:[function(t,e,r){e.exports=function(t,e){e||(e=[0,""]),t=String(t);var r=parseFloat(t,10);return e[0]=r,e[1]=t.match(/[\d.\-\+]*\s*(.*)/)[1]||"",e}},{}],462:[function(t,e,r){(function(t){(function(){var r,n,i,a,o,s;"undefined"!=typeof performance&&null!==performance&&performance.now?e.exports=function(){return performance.now()}:"undefined"!=typeof t&&null!==t&&t.hrtime?(e.exports=function(){return(r()-o)/1e6},n=t.hrtime,a=(r=function(){var t;return 1e9*(t=n())[0]+t[1]})(),s=1e9*t.uptime(),o=a-s):Date.now?(e.exports=function(){return Date.now()-i},i=Date.now()):(e.exports=function(){return(new Date).getTime()-i},i=(new Date).getTime())}).call(this)}).call(this,t("_process"))},{_process:482}],463:[function(t,e,r){"use strict";e.exports=function(t){var e=t.length;if(e<n){for(var r=1,a=0;a<e;++a)for(var o=0;o<a;++o)if(t[a]<t[o])r=-r;else if(t[a]===t[o])return 0;return r}for(var s=i.mallocUint8(e),a=0;a<e;++a)s[a]=0;for(var r=1,a=0;a<e;++a)if(!s[a]){var l=1;s[a]=1;for(var o=t[a];o!==a;o=t[o]){if(s[o])return i.freeUint8(s),0;l+=1,s[o]=1}1&l||(r=-r)}return i.freeUint8(s),r};var n=32,i=t("typedarray-pool")},{"typedarray-pool":545}],464:[function(t,e,r){"use strict";var n=t("typedarray-pool"),i=t("invert-permutation");r.rank=function(t){var e=t.length;switch(e){case 0:case 1:return 0;case 2:return t[1]}var r,a,o,s=n.mallocUint32(e),l=n.mallocUint32(e),c=0;for(i(t,l),o=0;o<e;++o)s[o]=t[o];for(o=e-1;o>0;--o)a=l[o],r=s[o],s[o]=s[a],s[a]=r,l[o]=l[r],l[r]=a,c=(c+r)*o;return n.freeUint32(l),n.freeUint32(s),c},r.unrank=function(t,e,r){switch(t){case 0:return r||[];case 1:return r?(r[0]=0,r):[0];case 2:return r?(e?(r[0]=0,r[1]=1):(r[0]=1,r[1]=0),r):e?[0,1]:[1,0]}var n,i,a,o=1;for((r=r||new Array(t))[0]=0,a=1;a<t;++a)r[a]=a,o=o*a|0;for(a=t-1;a>0;--a)e=e-(n=e/o|0)*o|0,o=o/a|0,i=0|r[a],r[a]=0|r[n],r[n]=0|i;return r}},{"invert-permutation":415,"typedarray-pool":545}],465:[function(t,e,r){"use strict";e.exports=function(t,e,r){var n,a,o={};if("string"==typeof e&&(e=i(e)),Array.isArray(e)){var s={};for(a=0;a<e.length;a++)s[e[a]]=!0;e=s}for(n in e)e[n]=i(e[n]);var l={};for(n in e){var c=e[n];if(Array.isArray(c))for(a=0;a<c.length;a++){var u=c[a];if(r&&(l[u]=!0),u in t){if(o[n]=t[u],r)for(var h=a;h<c.length;h++)l[c[h]]=!0;break}}else n in t&&(e[n]&&(o[n]=t[n]),r&&(l[n]=!0))}if(r)for(n in t)l[n]||(o[n]=t[n]);return o};var n={};function i(t){return n[t]?n[t]:("string"==typeof t&&(t=n[t]=t.split(/\s*,\s*|\s+/)),t)}},{}],466:[function(t,e,r){"use strict";e.exports=function(t,e){for(var r=0|e.length,i=t.length,a=[new Array(r),new Array(r)],o=0;o<r;++o)a[0][o]=[],a[1][o]=[];for(var o=0;o<i;++o){var s=t[o];a[0][s[0]].push(s),a[1][s[1]].push(s)}for(var l=[],o=0;o<r;++o)a[0][o].length+a[1][o].length===0&&l.push([o]);function c(t,e){var r=a[e][t[e]];r.splice(r.indexOf(t),1)}function u(t,r,i){for(var o,s,l,u=0;u<2;++u)if(a[u][r].length>0){o=a[u][r][0],l=u;break}s=o[1^l];for(var h=0;h<2;++h)for(var f=a[h][r],p=0;p<f.length;++p){var d=f[p],g=d[1^h],v=n(e[t],e[r],e[s],e[g]);v>0&&(o=d,s=g,l=h)}return i?s:(o&&c(o,l),s)}function h(t,r){var i=a[r][t][0],o=[t];c(i,r);for(var s=i[1^r];;){for(;s!==t;)o.push(s),s=u(o[o.length-2],s,!1);if(a[0][t].length+a[1][t].length===0)break;var l=o[o.length-1],h=t,f=o[1],p=u(l,h,!0);if(n(e[l],e[h],e[f],e[p])<0)break;o.push(t),s=u(l,h)}return o}function f(t,e){return e[1]===e[e.length-1]}for(var o=0;o<r;++o)for(var p=0;p<2;++p){for(var d=[];a[p][o].length>0;){a[0][o].length;var g=h(o,p);f(d,g)?d.push.apply(d,g):(d.length>0&&l.push(d),d=g)}d.length>0&&l.push(d)}return l};var n=t("compare-angle")},{"compare-angle":127}],467:[function(t,e,r){"use strict";e.exports=function(t,e){for(var r=n(t,e.length),i=new Array(e.length),a=new Array(e.length),o=[],s=0;s<e.length;++s){var l=r[s].length;a[s]=l,i[s]=!0,l<=1&&o.push(s)}for(;o.length>0;){var c=o.pop();i[c]=!1;for(var u=r[c],s=0;s<u.length;++s){var h=u[s];0==--a[h]&&o.push(h)}}for(var f=new Array(e.length),p=[],s=0;s<e.length;++s)if(i[s]){var c=p.length;f[s]=c,p.push(e[s])}else f[s]=-1;for(var d=[],s=0;s<t.length;++s){var g=t[s];i[g[0]]&&i[g[1]]&&d.push([f[g[0]],f[g[1]]])}return[d,p]};var n=t("edges-to-adjacency-list")},{"edges-to-adjacency-list":171}],468:[function(t,e,r){"use strict";e.exports=function(t,e){var r=c(t,e);t=r[0];for(var h=(e=r[1]).length,f=(t.length,n(t,e.length)),p=0;p<h;++p)if(f[p].length%2==1)throw new Error("planar-graph-to-polyline: graph must be manifold");var d=i(t,e);for(var g=(d=d.filter(function(t){for(var r=t.length,n=[0],i=0;i<r;++i){var a=e[t[i]],l=e[t[(i+1)%r]],c=o(-a[0],a[1]),u=o(-a[0],l[1]),h=o(l[0],a[1]),f=o(l[0],l[1]);n=s(n,s(s(c,u),s(h,f)))}return n[n.length-1]>0})).length,v=new Array(g),m=new Array(g),p=0;p<g;++p){v[p]=p;var y=new Array(g),x=d[p].map(function(t){return e[t]}),b=a([x]),_=0;t:for(var w=0;w<g;++w)if(y[w]=0,p!==w){for(var k=d[w],T=k.length,A=0;A<T;++A){var M=b(e[k[A]]);if(0!==M){M<0&&(y[w]=1,_+=1);continue t}}y[w]=1,_+=1}m[p]=[_,p,y]}m.sort(function(t,e){return e[0]-t[0]});for(var p=0;p<g;++p)for(var y=m[p],S=y[1],E=y[2],w=0;w<g;++w)E[w]&&(v[w]=S);for(var C=function(t){for(var e=new Array(t),r=0;r<t;++r)e[r]=[];return e}(g),p=0;p<g;++p)C[p].push(v[p]),C[v[p]].push(p);for(var L={},P=u(h,!1),p=0;p<g;++p)for(var k=d[p],T=k.length,w=0;w<T;++w){var O=k[w],z=k[(w+1)%T],I=Math.min(O,z)+":"+Math.max(O,z);if(I in L){var D=L[I];C[D].push(p),C[p].push(D),P[O]=P[z]=!0}else L[I]=p}function R(t){for(var e=t.length,r=0;r<e;++r)if(!P[t[r]])return!1;return!0}for(var F=[],B=u(g,-1),p=0;p<g;++p)v[p]!==p||R(d[p])?B[p]=-1:(F.push(p),B[p]=0);var r=[];for(;F.length>0;){var N=F.pop(),j=C[N];l(j,function(t,e){return t-e});var U,V=j.length,q=B[N];if(0===q){var k=d[N];U=[k]}for(var p=0;p<V;++p){var H=j[p];if(!(B[H]>=0)&&(B[H]=1^q,F.push(H),0===q)){var k=d[H];R(k)||(k.reverse(),U.push(k))}}0===q&&r.push(U)}return r};var n=t("edges-to-adjacency-list"),i=t("planar-dual"),a=t("point-in-big-polygon"),o=t("two-product"),s=t("robust-sum"),l=t("uniq"),c=t("./lib/trim-leaves");function u(t,e){for(var r=new Array(t),n=0;n<t;++n)r[n]=e;return r}},{"./lib/trim-leaves":467,"edges-to-adjacency-list":171,"planar-dual":466,"point-in-big-polygon":472,"robust-sum":515,"two-product":543,uniq:547}],469:[function(t,e,r){"use strict";e.exports=t("./quad")},{"./quad":471}],470:[function(t,e,r){arguments[4][111][0].apply(r,arguments)},{dup:111}],471:[function(t,e,r){"use strict";var n=t("binary-search-bounds"),i=t("clamp"),a=t("parse-rect"),o=t("array-bounds"),s=t("pick-by-alias"),l=t("defined"),c=t("flatten-vertex-data"),u=t("is-obj"),h=t("dtype"),f=t("math-log2");function p(t,e){for(var r=e[0],n=e[1],a=1/(e[2]-r),o=1/(e[3]-n),s=new Array(t.length),l=0,c=t.length/2;l<c;l++)s[2*l]=i((t[2*l]-r)*a,0,1),s[2*l+1]=i((t[2*l+1]-n)*o,0,1);return s}e.exports=function(t,e){e||(e={}),t=c(t,"float64"),e=s(e,{bounds:"range bounds dataBox databox",maxDepth:"depth maxDepth maxdepth level maxLevel maxlevel levels",dtype:"type dtype format out dst output destination"});var r=l(e.maxDepth,255),i=l(e.bounds,o(t,2));i[0]===i[2]&&i[2]++,i[1]===i[3]&&i[3]++;var d,g=p(t,i),v=t.length>>>1;e.dtype||(e.dtype="array"),"string"==typeof e.dtype?d=new(h(e.dtype))(v):e.dtype&&(d=e.dtype,Array.isArray(d)&&(d.length=v));for(var m=0;m<v;++m)d[m]=m;var y=[],x=[],b=[],_=[];!function t(e,n,i,a,o,s){if(!a.length)return null;var l=y[o]||(y[o]=[]);var c=b[o]||(b[o]=[]);var u=x[o]||(x[o]=[]);var h=l.length;o++;if(o>r){for(var f=0;f<a.length;f++)l.push(a[f]),c.push(s),u.push(null,null,null,null);return h}l.push(a[0]);c.push(s);if(a.length<=1)return u.push(null,null,null,null),h;var p=.5*i;var d=e+p,v=n+p;var m=[],_=[],w=[],k=[];for(var T=1,A=a.length;T<A;T++){var M=a[T],S=g[2*M],E=g[2*M+1];S<d?E<v?m.push(M):_.push(M):E<v?w.push(M):k.push(M)}s<<=2;u.push(t(e,n,p,m,o,s),t(e,v,p,_,o,s+1),t(d,n,p,w,o,s+2),t(d,v,p,k,o,s+3));return h}(0,0,1,d,0,1);for(var w=0,k=0;k<y.length;k++){var T=y[k];if(d.set)d.set(T,w);else for(var A=0,M=T.length;A<M;A++)d[A+w]=T[A];var S=w+y[k].length;_[k]=[w,S],w=S}return d.range=function(){var e,r=[],o=arguments.length;for(;o--;)r[o]=arguments[o];if(u(r[r.length-1])){var c=r.pop();r.length||null==c.x&&null==c.l&&null==c.left||(r=[c],e={}),e=s(c,{level:"level maxLevel",d:"d diam diameter r radius px pxSize pixel pixelSize maxD size minSize",lod:"lod details ranges offsets"})}else e={};r.length||(r=i);var h=a.apply(void 0,r),d=[Math.min(h.x,h.x+h.width),Math.min(h.y,h.y+h.height),Math.max(h.x,h.x+h.width),Math.max(h.y,h.y+h.height)],g=d[0],v=d[1],m=d[2],w=d[3],k=p([g,v,m,w],i),T=k[0],A=k[1],M=k[2],S=k[3],C=l(e.level,y.length);if(null!=e.d){var L;"number"==typeof e.d?L=[e.d,e.d]:e.d.length&&(L=e.d),C=Math.min(Math.max(Math.ceil(-f(Math.abs(L[0])/(i[2]-i[0]))),Math.ceil(-f(Math.abs(L[1])/(i[3]-i[1])))),C)}if(C=Math.min(C,y.length),e.lod)return function(t,e,r,i,a){for(var o=[],s=0;s<a;s++){var l=b[s],c=_[s][0],u=E(t,e,s),h=E(r,i,s),f=n.ge(l,u),p=n.gt(l,h,f,l.length-1);o[s]=[f+c,p+c]}return o}(T,A,M,S,C);var P=[];return function e(r,n,i,a,o,s){if(null!==o&&null!==s){var l=r+i,c=n+i;if(!(T>l||A>c||M<r||S<n||a>=C||o===s)){var u=y[a];void 0===s&&(s=u.length);for(var h=o;h<s;h++){var f=u[h],p=t[2*f],d=t[2*f+1];p>=g&&p<=m&&d>=v&&d<=w&&P.push(f)}var b=x[a],_=b[4*o+0],k=b[4*o+1],E=b[4*o+2],L=b[4*o+3],O=function(t,e){for(var r=null,n=0;null===r;)if(r=t[4*e+n],++n>t.length)return null;return r}(b,o+1),z=.5*i,I=a+1;e(r,n,z,I,_,k||E||L||O),e(r,n+z,z,I,k,E||L||O),e(r+z,n,z,I,E,L||O),e(r+z,n+z,z,I,L,O)}}}(0,0,1,0,0,1),P},d;function E(t,e,r){for(var n=1,i=.5,a=.5,o=.5,s=0;s<r;s++)n<<=2,n+=t<i?e<a?0:1:e<a?2:3,o*=.5,i+=t<i?-o:o,a+=e<a?-o:o;return n}}},{"array-bounds":65,"binary-search-bounds":470,clamp:115,defined:164,dtype:169,"flatten-vertex-data":227,"is-obj":421,"math-log2":432,"parse-rect":459,"pick-by-alias":465}],472:[function(t,e,r){e.exports=function(t){for(var e=t.length,r=[],a=[],s=0;s<e;++s)for(var u=t[s],h=u.length,f=h-1,p=0;p<h;f=p++){var d=u[f],g=u[p];d[0]===g[0]?a.push([d,g]):r.push([d,g])}if(0===r.length)return 0===a.length?c:(v=l(a),function(t){return v(t[0],t[1])?0:1});var v;var m=i(r),y=function(t,e){return function(r){var i=o.le(e,r[0]);if(i<0)return 1;var a=t[i];if(!a){if(!(i>0&&e[i]===r[0]))return 1;a=t[i-1]}for(var s=1;a;){var l=a.key,c=n(r,l[0],l[1]);if(l[0][0]<l[1][0])if(c<0)a=a.left;else{if(!(c>0))return 0;s=-1,a=a.right}else if(c>0)a=a.left;else{if(!(c<0))return 0;s=1,a=a.right}}return s}}(m.slabs,m.coordinates);return 0===a.length?y:function(t,e){return function(r){return t(r[0],r[1])?0:e(r)}}(l(a),y)};var n=t("robust-orientation")[3],i=t("slab-decomposition"),a=t("interval-tree-1d"),o=t("binary-search-bounds");function s(){return!0}function l(t){for(var e={},r=0;r<t.length;++r){var n=t[r],i=n[0][0],o=n[0][1],l=n[1][1],c=[Math.min(o,l),Math.max(o,l)];i in e?e[i].push(c):e[i]=[c]}var u={},h=Object.keys(e);for(r=0;r<h.length;++r){var f=e[h[r]];u[h[r]]=a(f)}return function(t){return function(e,r){var n=t[e];return!!n&&!!n.queryPoint(r,s)}}(u)}function c(t){return 1}},{"binary-search-bounds":91,"interval-tree-1d":414,"robust-orientation":510,"slab-decomposition":526}],473:[function(t,e,r){var n,i=t("./lib/build-log"),a=t("./lib/epsilon"),o=t("./lib/intersecter"),s=t("./lib/segment-chainer"),l=t("./lib/segment-selector"),c=t("./lib/geojson"),u=!1,h=a();function f(t,e,r){var i=n.segments(t),a=n.segments(e),o=r(n.combine(i,a));return n.polygon(o)}n={buildLog:function(t){return!0===t?u=i():!1===t&&(u=!1),!1!==u&&u.list},epsilon:function(t){return h.epsilon(t)},segments:function(t){var e=o(!0,h,u);return t.regions.forEach(e.addRegion),{segments:e.calculate(t.inverted),inverted:t.inverted}},combine:function(t,e){return{combined:o(!1,h,u).calculate(t.segments,t.inverted,e.segments,e.inverted),inverted1:t.inverted,inverted2:e.inverted}},selectUnion:function(t){return{segments:l.union(t.combined,u),inverted:t.inverted1||t.inverted2}},selectIntersect:function(t){return{segments:l.intersect(t.combined,u),inverted:t.inverted1&&t.inverted2}},selectDifference:function(t){return{segments:l.difference(t.combined,u),inverted:t.inverted1&&!t.inverted2}},selectDifferenceRev:function(t){return{segments:l.differenceRev(t.combined,u),inverted:!t.inverted1&&t.inverted2}},selectXor:function(t){return{segments:l.xor(t.combined,u),inverted:t.inverted1!==t.inverted2}},polygon:function(t){return{regions:s(t.segments,h,u),inverted:t.inverted}},polygonFromGeoJSON:function(t){return c.toPolygon(n,t)},polygonToGeoJSON:function(t){return c.fromPolygon(n,h,t)},union:function(t,e){return f(t,e,n.selectUnion)},intersect:function(t,e){return f(t,e,n.selectIntersect)},difference:function(t,e){return f(t,e,n.selectDifference)},differenceRev:function(t,e){return f(t,e,n.selectDifferenceRev)},xor:function(t,e){return f(t,e,n.selectXor)}},"object"==typeof window&&(window.PolyBool=n),e.exports=n},{"./lib/build-log":474,"./lib/epsilon":475,"./lib/geojson":476,"./lib/intersecter":477,"./lib/segment-chainer":479,"./lib/segment-selector":480}],474:[function(t,e,r){e.exports=function(){var t,e=0,r=!1;function n(e,r){return t.list.push({type:e,data:r?JSON.parse(JSON.stringify(r)):void 0}),t}return t={list:[],segmentId:function(){return e++},checkIntersection:function(t,e){return n("check",{seg1:t,seg2:e})},segmentChop:function(t,e){return n("div_seg",{seg:t,pt:e}),n("chop",{seg:t,pt:e})},statusRemove:function(t){return n("pop_seg",{seg:t})},segmentUpdate:function(t){return n("seg_update",{seg:t})},segmentNew:function(t,e){return n("new_seg",{seg:t,primary:e})},segmentRemove:function(t){return n("rem_seg",{seg:t})},tempStatus:function(t,e,r){return n("temp_status",{seg:t,above:e,below:r})},rewind:function(t){return n("rewind",{seg:t})},status:function(t,e,r){return n("status",{seg:t,above:e,below:r})},vert:function(e){return e===r?t:(r=e,n("vert",{x:e}))},log:function(t){return"string"!=typeof t&&(t=JSON.stringify(t,!1,"  ")),n("log",{txt:t})},reset:function(){return n("reset")},selected:function(t){return n("selected",{segs:t})},chainStart:function(t){return n("chain_start",{seg:t})},chainRemoveHead:function(t,e){return n("chain_rem_head",{index:t,pt:e})},chainRemoveTail:function(t,e){return n("chain_rem_tail",{index:t,pt:e})},chainNew:function(t,e){return n("chain_new",{pt1:t,pt2:e})},chainMatch:function(t){return n("chain_match",{index:t})},chainClose:function(t){return n("chain_close",{index:t})},chainAddHead:function(t,e){return n("chain_add_head",{index:t,pt:e})},chainAddTail:function(t,e){return n("chain_add_tail",{index:t,pt:e})},chainConnect:function(t,e){return n("chain_con",{index1:t,index2:e})},chainReverse:function(t){return n("chain_rev",{index:t})},chainJoin:function(t,e){return n("chain_join",{index1:t,index2:e})},done:function(){return n("done")}}}},{}],475:[function(t,e,r){e.exports=function(t){"number"!=typeof t&&(t=1e-10);var e={epsilon:function(e){return"number"==typeof e&&(t=e),t},pointAboveOrOnLine:function(e,r,n){var i=r[0],a=r[1],o=n[0],s=n[1],l=e[0];return(o-i)*(e[1]-a)-(s-a)*(l-i)>=-t},pointBetween:function(e,r,n){var i=e[1]-r[1],a=n[0]-r[0],o=e[0]-r[0],s=n[1]-r[1],l=o*a+i*s;return!(l<t||l-(a*a+s*s)>-t)},pointsSameX:function(e,r){return Math.abs(e[0]-r[0])<t},pointsSameY:function(e,r){return Math.abs(e[1]-r[1])<t},pointsSame:function(t,r){return e.pointsSameX(t,r)&&e.pointsSameY(t,r)},pointsCompare:function(t,r){return e.pointsSameX(t,r)?e.pointsSameY(t,r)?0:t[1]<r[1]?-1:1:t[0]<r[0]?-1:1},pointsCollinear:function(e,r,n){var i=e[0]-r[0],a=e[1]-r[1],o=r[0]-n[0],s=r[1]-n[1];return Math.abs(i*s-o*a)<t},linesIntersect:function(e,r,n,i){var a=r[0]-e[0],o=r[1]-e[1],s=i[0]-n[0],l=i[1]-n[1],c=a*l-o*s;if(Math.abs(c)<t)return!1;var u=e[0]-n[0],h=e[1]-n[1],f=(s*h-l*u)/c,p=(a*h-o*u)/c,d={alongA:0,alongB:0,pt:[e[0]+f*a,e[1]+f*o]};return d.alongA=f<=-t?-2:f<t?-1:f-1<=-t?0:f-1<t?1:2,d.alongB=p<=-t?-2:p<t?-1:p-1<=-t?0:p-1<t?1:2,d},pointInsideRegion:function(e,r){for(var n=e[0],i=e[1],a=r[r.length-1][0],o=r[r.length-1][1],s=!1,l=0;l<r.length;l++){var c=r[l][0],u=r[l][1];u-i>t!=o-i>t&&(a-c)*(i-u)/(o-u)+c-n>t&&(s=!s),a=c,o=u}return s}};return e}},{}],476:[function(t,e,r){var n={toPolygon:function(t,e){function r(e){if(e.length<=0)return t.segments({inverted:!1,regions:[]});function r(e){var r=e.slice(0,e.length-1);return t.segments({inverted:!1,regions:[r]})}for(var n=r(e[0]),i=1;i<e.length;i++)n=t.selectDifference(t.combine(n,r(e[i])));return n}if("Polygon"===e.type)return t.polygon(r(e.coordinates));if("MultiPolygon"===e.type){for(var n=t.segments({inverted:!1,regions:[]}),i=0;i<e.coordinates.length;i++)n=t.selectUnion(t.combine(n,r(e.coordinates[i])));return t.polygon(n)}throw new Error("PolyBool: Cannot convert GeoJSON object to PolyBool polygon")},fromPolygon:function(t,e,r){function n(t,r){return e.pointInsideRegion([.5*(t[0][0]+t[1][0]),.5*(t[0][1]+t[1][1])],r)}function i(t){return{region:t,children:[]}}r=t.polygon(t.segments(r));var a=i(null);function o(t,e){for(var r=0;r<t.children.length;r++){if(n(e,(s=t.children[r]).region))return void o(s,e)}var a=i(e);for(r=0;r<t.children.length;r++){var s;n((s=t.children[r]).region,e)&&(a.children.push(s),t.children.splice(r,1),r--)}t.children.push(a)}for(var s=0;s<r.regions.length;s++){var l=r.regions[s];l.length<3||o(a,l)}function c(t,e){for(var r=0,n=t[t.length-1][0],i=t[t.length-1][1],a=[],o=0;o<t.length;o++){var s=t[o][0],l=t[o][1];a.push([s,l]),r+=l*n-s*i,n=s,i=l}return r<0!==e&&a.reverse(),a.push([a[0][0],a[0][1]]),a}var u=[];function h(t){var e=[c(t.region,!1)];u.push(e);for(var r=0;r<t.children.length;r++)e.push(f(t.children[r]))}function f(t){for(var e=0;e<t.children.length;e++)h(t.children[e]);return c(t.region,!0)}for(s=0;s<a.children.length;s++)h(a.children[s]);return u.length<=0?{type:"Polygon",coordinates:[]}:1==u.length?{type:"Polygon",coordinates:u[0]}:{type:"MultiPolygon",coordinates:u}}};e.exports=n},{}],477:[function(t,e,r){var n=t("./linked-list");e.exports=function(t,e,r){function i(t,e,n){return{id:r?r.segmentId():-1,start:t,end:e,myFill:{above:n.myFill.above,below:n.myFill.below},otherFill:null}}var a=n.create();function o(t,r){a.insertBefore(t,function(n){return function(t,r,n,i,a,o){var s=e.pointsCompare(r,a);return 0!==s?s:e.pointsSame(n,o)?0:t!==i?t?1:-1:e.pointAboveOrOnLine(n,i?a:o,i?o:a)?1:-1}(t.isStart,t.pt,r,n.isStart,n.pt,n.other.pt)<0})}function s(t,e){var r=function(t,e){var r=n.node({isStart:!0,pt:t.start,seg:t,primary:e,other:null,status:null});return o(r,t.end),r}(t,e);return function(t,e,r){var i=n.node({isStart:!1,pt:e.end,seg:e,primary:r,other:t,status:null});t.other=i,o(i,t.pt)}(r,t,e),r}function l(t,e){var n=i(e,t.seg.end,t.seg);return function(t,e){r&&r.segmentChop(t.seg,e),t.other.remove(),t.seg.end=e,t.other.pt=e,o(t.other,t.pt)}(t,e),s(n,t.primary)}function c(i,o){var s=n.create();function c(t){return s.findTransition(function(r){var n,i,a,o,s,l;return n=t,i=r.ev,a=n.seg.start,o=n.seg.end,s=i.seg.start,l=i.seg.end,(e.pointsCollinear(a,s,l)?e.pointsCollinear(o,s,l)?1:e.pointAboveOrOnLine(o,s,l)?1:-1:e.pointAboveOrOnLine(a,s,l)?1:-1)>0})}function u(t,n){var i=t.seg,a=n.seg,o=i.start,s=i.end,c=a.start,u=a.end;r&&r.checkIntersection(i,a);var h=e.linesIntersect(o,s,c,u);if(!1===h){if(!e.pointsCollinear(o,s,c))return!1;if(e.pointsSame(o,u)||e.pointsSame(s,c))return!1;var f=e.pointsSame(o,c),p=e.pointsSame(s,u);if(f&&p)return n;var d=!f&&e.pointBetween(o,c,u),g=!p&&e.pointBetween(s,c,u);if(f)return g?l(n,s):l(t,u),n;d&&(p||(g?l(n,s):l(t,u)),l(n,o))}else 0===h.alongA&&(-1===h.alongB?l(t,c):0===h.alongB?l(t,h.pt):1===h.alongB&&l(t,u)),0===h.alongB&&(-1===h.alongA?l(n,o):0===h.alongA?l(n,h.pt):1===h.alongA&&l(n,s));return!1}for(var h=[];!a.isEmpty();){var f=a.getHead();if(r&&r.vert(f.pt[0]),f.isStart){r&&r.segmentNew(f.seg,f.primary);var p=c(f),d=p.before?p.before.ev:null,g=p.after?p.after.ev:null;function v(){if(d){var t=u(f,d);if(t)return t}return!!g&&u(f,g)}r&&r.tempStatus(f.seg,!!d&&d.seg,!!g&&g.seg);var m,y,x=v();if(x)t?(y=null===f.seg.myFill.below||f.seg.myFill.above!==f.seg.myFill.below)&&(x.seg.myFill.above=!x.seg.myFill.above):x.seg.otherFill=f.seg.myFill,r&&r.segmentUpdate(x.seg),f.other.remove(),f.remove();if(a.getHead()!==f){r&&r.rewind(f.seg);continue}t?(y=null===f.seg.myFill.below||f.seg.myFill.above!==f.seg.myFill.below,f.seg.myFill.below=g?g.seg.myFill.above:i,f.seg.myFill.above=y?!f.seg.myFill.below:f.seg.myFill.below):null===f.seg.otherFill&&(m=g?f.primary===g.primary?g.seg.otherFill.above:g.seg.myFill.above:f.primary?o:i,f.seg.otherFill={above:m,below:m}),r&&r.status(f.seg,!!d&&d.seg,!!g&&g.seg),f.other.status=p.insert(n.node({ev:f}))}else{var b=f.status;if(null===b)throw new Error("PolyBool: Zero-length segment detected; your epsilon is probably too small or too large");if(s.exists(b.prev)&&s.exists(b.next)&&u(b.prev.ev,b.next.ev),r&&r.statusRemove(b.ev.seg),b.remove(),!f.primary){var _=f.seg.myFill;f.seg.myFill=f.seg.otherFill,f.seg.otherFill=_}h.push(f.seg)}a.getHead().remove()}return r&&r.done(),h}return t?{addRegion:function(t){for(var n,i,a,o=t[t.length-1],l=0;l<t.length;l++){n=o,o=t[l];var c=e.pointsCompare(n,o);0!==c&&s((i=c<0?n:o,a=c<0?o:n,{id:r?r.segmentId():-1,start:i,end:a,myFill:{above:null,below:null},otherFill:null}),!0)}},calculate:function(t){return c(t,!1)}}:{calculate:function(t,e,r,n){return t.forEach(function(t){s(i(t.start,t.end,t),!0)}),r.forEach(function(t){s(i(t.start,t.end,t),!1)}),c(e,n)}}}},{"./linked-list":478}],478:[function(t,e,r){e.exports={create:function(){var t={root:{root:!0,next:null},exists:function(e){return null!==e&&e!==t.root},isEmpty:function(){return null===t.root.next},getHead:function(){return t.root.next},insertBefore:function(e,r){for(var n=t.root,i=t.root.next;null!==i;){if(r(i))return e.prev=i.prev,e.next=i,i.prev.next=e,void(i.prev=e);n=i,i=i.next}n.next=e,e.prev=n,e.next=null},findTransition:function(e){for(var r=t.root,n=t.root.next;null!==n&&!e(n);)r=n,n=n.next;return{before:r===t.root?null:r,after:n,insert:function(t){return t.prev=r,t.next=n,r.next=t,null!==n&&(n.prev=t),t}}}};return t},node:function(t){return t.prev=null,t.next=null,t.remove=function(){t.prev.next=t.next,t.next&&(t.next.prev=t.prev),t.prev=null,t.next=null},t}}},{}],479:[function(t,e,r){e.exports=function(t,e,r){var n=[],i=[];return t.forEach(function(t){var a=t.start,o=t.end;if(e.pointsSame(a,o))console.warn("PolyBool: Warning: Zero-length segment detected; your epsilon is probably too small or too large");else{r&&r.chainStart(t);for(var s={index:0,matches_head:!1,matches_pt1:!1},l={index:0,matches_head:!1,matches_pt1:!1},c=s,u=0;u<n.length;u++){var h=(v=n[u])[0],f=(v[1],v[v.length-1]);if(v[v.length-2],e.pointsSame(h,a)){if(T(u,!0,!0))break}else if(e.pointsSame(h,o)){if(T(u,!0,!1))break}else if(e.pointsSame(f,a)){if(T(u,!1,!0))break}else if(e.pointsSame(f,o)&&T(u,!1,!1))break}if(c===s)return n.push([a,o]),void(r&&r.chainNew(a,o));if(c===l){r&&r.chainMatch(s.index);var p=s.index,d=s.matches_pt1?o:a,g=s.matches_head,v=n[p],m=g?v[0]:v[v.length-1],y=g?v[1]:v[v.length-2],x=g?v[v.length-1]:v[0],b=g?v[v.length-2]:v[1];return e.pointsCollinear(y,m,d)&&(g?(r&&r.chainRemoveHead(s.index,d),v.shift()):(r&&r.chainRemoveTail(s.index,d),v.pop()),m=y),e.pointsSame(x,d)?(n.splice(p,1),e.pointsCollinear(b,x,m)&&(g?(r&&r.chainRemoveTail(s.index,m),v.pop()):(r&&r.chainRemoveHead(s.index,m),v.shift())),r&&r.chainClose(s.index),void i.push(v)):void(g?(r&&r.chainAddHead(s.index,d),v.unshift(d)):(r&&r.chainAddTail(s.index,d),v.push(d)))}var _=s.index,w=l.index;r&&r.chainConnect(_,w);var k=n[_].length<n[w].length;s.matches_head?l.matches_head?k?(A(_),M(_,w)):(A(w),M(w,_)):M(w,_):l.matches_head?M(_,w):k?(A(_),M(w,_)):(A(w),M(_,w))}function T(t,e,r){return c.index=t,c.matches_head=e,c.matches_pt1=r,c===s?(c=l,!1):(c=null,!0)}function A(t){r&&r.chainReverse(t),n[t].reverse()}function M(t,i){var a=n[t],o=n[i],s=a[a.length-1],l=a[a.length-2],c=o[0],u=o[1];e.pointsCollinear(l,s,c)&&(r&&r.chainRemoveTail(t,s),a.pop(),s=l),e.pointsCollinear(s,c,u)&&(r&&r.chainRemoveHead(i,c),o.shift()),r&&r.chainJoin(t,i),n[t]=a.concat(o),n.splice(i,1)}}),i}},{}],480:[function(t,e,r){function n(t,e,r){var n=[];return t.forEach(function(t){var i=(t.myFill.above?8:0)+(t.myFill.below?4:0)+(t.otherFill&&t.otherFill.above?2:0)+(t.otherFill&&t.otherFill.below?1:0);0!==e[i]&&n.push({id:r?r.segmentId():-1,start:t.start,end:t.end,myFill:{above:1===e[i],below:2===e[i]},otherFill:null})}),r&&r.selected(n),n}var i={union:function(t,e){return n(t,[0,2,1,0,2,2,0,0,1,0,1,0,0,0,0,0],e)},intersect:function(t,e){return n(t,[0,0,0,0,0,2,0,2,0,0,1,1,0,2,1,0],e)},difference:function(t,e){return n(t,[0,0,0,0,2,0,2,0,1,1,0,0,0,1,2,0],e)},differenceRev:function(t,e){return n(t,[0,2,1,0,0,0,1,1,0,2,0,2,0,0,0,0],e)},xor:function(t,e){return n(t,[0,2,1,0,2,0,0,1,1,0,0,2,0,1,2,0],e)}};e.exports=i},{}],481:[function(t,e,r){"use strict";var n=new Float64Array(4),i=new Float64Array(4),a=new Float64Array(4);e.exports=function(t,e,r,o,s){n.length<o.length&&(n=new Float64Array(o.length),i=new Float64Array(o.length),a=new Float64Array(o.length));for(var l=0;l<o.length;++l)n[l]=t[l]-o[l],i[l]=e[l]-t[l],a[l]=r[l]-t[l];var c=0,u=0,h=0,f=0,p=0,d=0;for(l=0;l<o.length;++l){var g=i[l],v=a[l],m=n[l];c+=g*g,u+=g*v,h+=v*v,f+=m*g,p+=m*v,d+=m*m}var y,x,b,_,w,k=Math.abs(c*h-u*u),T=u*p-h*f,A=u*f-c*p;if(T+A<=k)if(T<0)A<0&&f<0?(A=0,-f>=c?(T=1,y=c+2*f+d):y=f*(T=-f/c)+d):(T=0,p>=0?(A=0,y=d):-p>=h?(A=1,y=h+2*p+d):y=p*(A=-p/h)+d);else if(A<0)A=0,f>=0?(T=0,y=d):-f>=c?(T=1,y=c+2*f+d):y=f*(T=-f/c)+d;else{var M=1/k;y=(T*=M)*(c*T+u*(A*=M)+2*f)+A*(u*T+h*A+2*p)+d}else T<0?(b=h+p)>(x=u+f)?(_=b-x)>=(w=c-2*u+h)?(T=1,A=0,y=c+2*f+d):y=(T=_/w)*(c*T+u*(A=1-T)+2*f)+A*(u*T+h*A+2*p)+d:(T=0,b<=0?(A=1,y=h+2*p+d):p>=0?(A=0,y=d):y=p*(A=-p/h)+d):A<0?(b=c+f)>(x=u+p)?(_=b-x)>=(w=c-2*u+h)?(A=1,T=0,y=h+2*p+d):y=(T=1-(A=_/w))*(c*T+u*A+2*f)+A*(u*T+h*A+2*p)+d:(A=0,b<=0?(T=1,y=c+2*f+d):f>=0?(T=0,y=d):y=f*(T=-f/c)+d):(_=h+p-u-f)<=0?(T=0,A=1,y=h+2*p+d):_>=(w=c-2*u+h)?(T=1,A=0,y=c+2*f+d):y=(T=_/w)*(c*T+u*(A=1-T)+2*f)+A*(u*T+h*A+2*p)+d;var S=1-T-A;for(l=0;l<o.length;++l)s[l]=S*t[l]+T*e[l]+A*r[l];return y<0?0:y}},{}],482:[function(t,e,r){var n,i,a=e.exports={};function o(){throw new Error("setTimeout has not been defined")}function s(){throw new Error("clearTimeout has not been defined")}function l(t){if(n===setTimeout)return setTimeout(t,0);if((n===o||!n)&&setTimeout)return n=setTimeout,setTimeout(t,0);try{return n(t,0)}catch(e){try{return n.call(null,t,0)}catch(e){return n.call(this,t,0)}}}!function(){try{n="function"==typeof setTimeout?setTimeout:o}catch(t){n=o}try{i="function"==typeof clearTimeout?clearTimeout:s}catch(t){i=s}}();var c,u=[],h=!1,f=-1;function p(){h&&c&&(h=!1,c.length?u=c.concat(u):f=-1,u.length&&d())}function d(){if(!h){var t=l(p);h=!0;for(var e=u.length;e;){for(c=u,u=[];++f<e;)c&&c[f].run();f=-1,e=u.length}c=null,h=!1,function(t){if(i===clearTimeout)return clearTimeout(t);if((i===s||!i)&&clearTimeout)return i=clearTimeout,clearTimeout(t);try{i(t)}catch(e){try{return i.call(null,t)}catch(e){return i.call(this,t)}}}(t)}}function g(t,e){this.fun=t,this.array=e}function v(){}a.nextTick=function(t){var e=new Array(arguments.length-1);if(arguments.length>1)for(var r=1;r<arguments.length;r++)e[r-1]=arguments[r];u.push(new g(t,e)),1!==u.length||h||l(d)},g.prototype.run=function(){this.fun.apply(null,this.array)},a.title="browser",a.browser=!0,a.env={},a.argv=[],a.version="",a.versions={},a.on=v,a.addListener=v,a.once=v,a.off=v,a.removeListener=v,a.removeAllListeners=v,a.emit=v,a.prependListener=v,a.prependOnceListener=v,a.listeners=function(t){return[]},a.binding=function(t){throw new Error("process.binding is not supported")},a.cwd=function(){return"/"},a.chdir=function(t){throw new Error("process.chdir is not supported")},a.umask=function(){return 0}},{}],483:[function(t,e,r){e.exports=t("gl-quat/slerp")},{"gl-quat/slerp":293}],484:[function(t,e,r){(function(r){for(var n=t("performance-now"),i="undefined"==typeof window?r:window,a=["moz","webkit"],o="AnimationFrame",s=i["request"+o],l=i["cancel"+o]||i["cancelRequest"+o],c=0;!s&&c<a.length;c++)s=i[a[c]+"Request"+o],l=i[a[c]+"Cancel"+o]||i[a[c]+"CancelRequest"+o];if(!s||!l){var u=0,h=0,f=[];s=function(t){if(0===f.length){var e=n(),r=Math.max(0,1e3/60-(e-u));u=r+e,setTimeout(function(){var t=f.slice(0);f.length=0;for(var e=0;e<t.length;e++)if(!t[e].cancelled)try{t[e].callback(u)}catch(t){setTimeout(function(){throw t},0)}},Math.round(r))}return f.push({handle:++h,callback:t,cancelled:!1}),h},l=function(t){for(var e=0;e<f.length;e++)f[e].handle===t&&(f[e].cancelled=!0)}}e.exports=function(t){return s.call(i,t)},e.exports.cancel=function(){l.apply(i,arguments)},e.exports.polyfill=function(t){t||(t=i),t.requestAnimationFrame=s,t.cancelAnimationFrame=l}}).call(this,"undefined"!=typeof global?global:"undefined"!=typeof self?self:"undefined"!=typeof window?window:{})},{"performance-now":462}],485:[function(t,e,r){"use strict";var n=t("big-rat/add");e.exports=function(t,e){for(var r=t.length,i=new Array(r),a=0;a<r;++a)i[a]=n(t[a],e[a]);return i}},{"big-rat/add":75}],486:[function(t,e,r){"use strict";e.exports=function(t){for(var e=new Array(t.length),r=0;r<t.length;++r)e[r]=n(t[r]);return e};var n=t("big-rat")},{"big-rat":78}],487:[function(t,e,r){"use strict";var n=t("big-rat"),i=t("big-rat/mul");e.exports=function(t,e){for(var r=n(e),a=t.length,o=new Array(a),s=0;s<a;++s)o[s]=i(t[s],r);return o}},{"big-rat":78,"big-rat/mul":87}],488:[function(t,e,r){"use strict";var n=t("big-rat/sub");e.exports=function(t,e){for(var r=t.length,i=new Array(r),a=0;a<r;++a)i[a]=n(t[a],e[a]);return i}},{"big-rat/sub":89}],489:[function(t,e,r){"use strict";var n=t("compare-cell"),i=t("compare-oriented-cell"),a=t("cell-orientation");e.exports=function(t){t.sort(i);for(var e=t.length,r=0,o=0;o<e;++o){var s=t[o],l=a(s);if(0!==l){if(r>0){var c=t[r-1];if(0===n(s,c)&&a(c)!==l){r-=1;continue}}t[r++]=s}}return t.length=r,t}},{"cell-orientation":112,"compare-cell":128,"compare-oriented-cell":129}],490:[function(t,e,r){"use strict";var n=t("array-bounds"),i=t("color-normalize"),a=t("update-diff"),o=t("pick-by-alias"),s=t("object-assign"),l=t("flatten-vertex-data"),c=t("to-float32"),u=c.float32,h=c.fract32;e.exports=function(t,e){"function"==typeof t?(e||(e={}),e.regl=t):e=t;e.length&&(e.positions=e);if(!(t=e.regl).hasExtension("ANGLE_instanced_arrays"))throw Error("regl-error2d: `ANGLE_instanced_arrays` extension should be enabled");var r,c,p,d,g,v,m=t._gl,y={color:"black",capSize:5,lineWidth:1,opacity:1,viewport:null,range:null,offset:0,count:0,bounds:null,positions:[],errors:[]},x=[];return d=t.buffer({usage:"dynamic",type:"uint8",data:new Uint8Array(0)}),c=t.buffer({usage:"dynamic",type:"float",data:new Uint8Array(0)}),p=t.buffer({usage:"dynamic",type:"float",data:new Uint8Array(0)}),g=t.buffer({usage:"dynamic",type:"float",data:new Uint8Array(0)}),v=t.buffer({usage:"static",type:"float",data:f}),k(e),r=t({vert:"\n\t\tprecision highp float;\n\n\t\tattribute vec2 position, positionFract;\n\t\tattribute vec4 error;\n\t\tattribute vec4 color;\n\n\t\tattribute vec2 direction, lineOffset, capOffset;\n\n\t\tuniform vec4 viewport;\n\t\tuniform float lineWidth, capSize;\n\t\tuniform vec2 scale, scaleFract, translate, translateFract;\n\n\t\tvarying vec4 fragColor;\n\n\t\tvoid main() {\n\t\t\tfragColor = color / 255.;\n\n\t\t\tvec2 pixelOffset = lineWidth * lineOffset + (capSize + lineWidth) * capOffset;\n\n\t\t\tvec2 dxy = -step(.5, direction.xy) * error.xz + step(direction.xy, vec2(-.5)) * error.yw;\n\n\t\t\tvec2 position = position + dxy;\n\n\t\t\tvec2 pos = (position + translate) * scale\n\t\t\t\t+ (positionFract + translateFract) * scale\n\t\t\t\t+ (position + translate) * scaleFract\n\t\t\t\t+ (positionFract + translateFract) * scaleFract;\n\n\t\t\tpos += pixelOffset / viewport.zw;\n\n\t\t\tgl_Position = vec4(pos * 2. - 1., 0, 1);\n\t\t}\n\t\t",frag:"\n\t\tprecision highp float;\n\n\t\tvarying vec4 fragColor;\n\n\t\tuniform float opacity;\n\n\t\tvoid main() {\n\t\t\tgl_FragColor = fragColor;\n\t\t\tgl_FragColor.a *= opacity;\n\t\t}\n\t\t",uniforms:{range:t.prop("range"),lineWidth:t.prop("lineWidth"),capSize:t.prop("capSize"),opacity:t.prop("opacity"),scale:t.prop("scale"),translate:t.prop("translate"),scaleFract:t.prop("scaleFract"),translateFract:t.prop("translateFract"),viewport:function(t,e){return[e.viewport.x,e.viewport.y,t.viewportWidth,t.viewportHeight]}},attributes:{color:{buffer:d,offset:function(t,e){return 4*e.offset},divisor:1},position:{buffer:c,offset:function(t,e){return 8*e.offset},divisor:1},positionFract:{buffer:p,offset:function(t,e){return 8*e.offset},divisor:1},error:{buffer:g,offset:function(t,e){return 16*e.offset},divisor:1},direction:{buffer:v,stride:24,offset:0},lineOffset:{buffer:v,stride:24,offset:8},capOffset:{buffer:v,stride:24,offset:16}},primitive:"triangles",blend:{enable:!0,color:[0,0,0,0],equation:{rgb:"add",alpha:"add"},func:{srcRGB:"src alpha",dstRGB:"one minus src alpha",srcAlpha:"one minus dst alpha",dstAlpha:"one"}},depth:{enable:!1},scissor:{enable:!0,box:t.prop("viewport")},viewport:t.prop("viewport"),stencil:!1,instances:t.prop("count"),count:f.length}),s(b,{update:k,draw:_,destroy:T,regl:t,gl:m,canvas:m.canvas,groups:x}),b;function b(t){t?k(t):null===t&&T(),_()}function _(e){if("number"==typeof e)return w(e);e&&!Array.isArray(e)&&(e=[e]),t._refresh(),x.forEach(function(t,r){t&&(e&&(e[r]?t.draw=!0:t.draw=!1),t.draw?w(r):t.draw=!0)})}function w(t){"number"==typeof t&&(t=x[t]),null!=t&&t&&t.count&&t.color&&t.opacity&&t.positions&&t.positions.length>1&&(t.scaleRatio=[t.scale[0]*t.viewport.width,t.scale[1]*t.viewport.height],r(t),t.after&&t.after(t))}function k(t){if(t){null!=t.length?"number"==typeof t[0]&&(t=[{positions:t}]):Array.isArray(t)||(t=[t]);var e=0,r=0;if(b.groups=x=t.map(function(t,c){var u=x[c];return t?("function"==typeof t?t={after:t}:"number"==typeof t[0]&&(t={positions:t}),t=o(t,{color:"color colors fill",capSize:"capSize cap capsize cap-size",lineWidth:"lineWidth line-width width line thickness",opacity:"opacity alpha",range:"range dataBox",viewport:"viewport viewBox",errors:"errors error",positions:"positions position data points"}),u||(x[c]=u={id:c,scale:null,translate:null,scaleFract:null,translateFract:null,draw:!0},t=s({},y,t)),a(u,t,[{lineWidth:function(t){return.5*+t},capSize:function(t){return.5*+t},opacity:parseFloat,errors:function(t){return t=l(t),r+=t.length,t},positions:function(t,r){return t=l(t,"float64"),r.count=Math.floor(t.length/2),r.bounds=n(t,2),r.offset=e,e+=r.count,t}},{color:function(t,e){var r=e.count;if(t||(t="transparent"),!Array.isArray(t)||"number"==typeof t[0]){var n=t;t=Array(r);for(var a=0;a<r;a++)t[a]=n}if(t.length<r)throw Error("Not enough colors");for(var o=new Uint8Array(4*r),s=0;s<r;s++){var l=i(t[s],"uint8");o.set(l,4*s)}return o},range:function(t,e,r){var n=e.bounds;return t||(t=n),e.scale=[1/(t[2]-t[0]),1/(t[3]-t[1])],e.translate=[-t[0],-t[1]],e.scaleFract=h(e.scale),e.translateFract=h(e.translate),t},viewport:function(t){var e;return Array.isArray(t)?e={x:t[0],y:t[1],width:t[2]-t[0],height:t[3]-t[1]}:t?(e={x:t.x||t.left||0,y:t.y||t.top||0},t.right?e.width=t.right-e.x:e.width=t.w||t.width||0,t.bottom?e.height=t.bottom-e.y:e.height=t.h||t.height||0):e={x:0,y:0,width:m.drawingBufferWidth,height:m.drawingBufferHeight},e}}]),u):u}),e||r){var f=x.reduce(function(t,e,r){return t+(e?e.count:0)},0),v=new Float64Array(2*f),_=new Uint8Array(4*f),w=new Float32Array(4*f);x.forEach(function(t,e){if(t){var r=t.positions,n=t.count,i=t.offset,a=t.color,o=t.errors;n&&(_.set(a,4*i),w.set(o,4*i),v.set(r,2*i))}}),c(u(v)),p(h(v)),d(_),g(w)}}}function T(){c.destroy(),p.destroy(),d.destroy(),g.destroy(),v.destroy()}};var f=[[1,0,0,1,0,0],[1,0,0,-1,0,0],[-1,0,0,-1,0,0],[-1,0,0,-1,0,0],[-1,0,0,1,0,0],[1,0,0,1,0,0],[1,0,-1,0,0,1],[1,0,-1,0,0,-1],[1,0,1,0,0,-1],[1,0,1,0,0,-1],[1,0,1,0,0,1],[1,0,-1,0,0,1],[-1,0,-1,0,0,1],[-1,0,-1,0,0,-1],[-1,0,1,0,0,-1],[-1,0,1,0,0,-1],[-1,0,1,0,0,1],[-1,0,-1,0,0,1],[0,1,1,0,0,0],[0,1,-1,0,0,0],[0,-1,-1,0,0,0],[0,-1,-1,0,0,0],[0,1,1,0,0,0],[0,-1,1,0,0,0],[0,1,0,-1,1,0],[0,1,0,-1,-1,0],[0,1,0,1,-1,0],[0,1,0,1,1,0],[0,1,0,-1,1,0],[0,1,0,1,-1,0],[0,-1,0,-1,1,0],[0,-1,0,-1,-1,0],[0,-1,0,1,-1,0],[0,-1,0,1,1,0],[0,-1,0,-1,1,0],[0,-1,0,1,-1,0]]},{"array-bounds":65,"color-normalize":120,"flatten-vertex-data":227,"object-assign":454,"pick-by-alias":465,"to-float32":538,"update-diff":549}],491:[function(t,e,r){"use strict";var n=t("color-normalize"),i=t("array-bounds"),a=t("object-assign"),o=t("glslify"),s=t("pick-by-alias"),l=t("flatten-vertex-data"),c=t("earcut"),u=t("array-normalize"),h=t("to-float32"),f=h.float32,p=h.fract32,d=t("es6-weak-map"),g=t("parse-rect");function v(t,e){if(!(this instanceof v))return new v(t,e);if("function"==typeof t?(e||(e={}),e.regl=t):e=t,e.length&&(e.positions=e),!(t=e.regl).hasExtension("ANGLE_instanced_arrays"))throw Error("regl-error2d: `ANGLE_instanced_arrays` extension should be enabled");this.gl=t._gl,this.regl=t,this.passes=[],this.shaders=v.shaders.has(t)?v.shaders.get(t):v.shaders.set(t,v.createShaders(t)).get(t),this.update(e)}e.exports=v,v.dashMult=2,v.maxPatternLength=256,v.precisionThreshold=3e6,v.maxPoints=1e4,v.maxLines=2048,v.shaders=new d,v.createShaders=function(t){var e,r=t.buffer({usage:"static",type:"float",data:[0,1,0,0,1,1,1,0]}),n={primitive:"triangle strip",instances:t.prop("count"),count:4,offset:0,uniforms:{miterMode:function(t,e){return"round"===e.join?2:1},miterLimit:t.prop("miterLimit"),scale:t.prop("scale"),scaleFract:t.prop("scaleFract"),translateFract:t.prop("translateFract"),translate:t.prop("translate"),thickness:t.prop("thickness"),dashPattern:t.prop("dashTexture"),opacity:t.prop("opacity"),pixelRatio:t.context("pixelRatio"),id:t.prop("id"),dashSize:t.prop("dashLength"),viewport:function(t,e){return[e.viewport.x,e.viewport.y,t.viewportWidth,t.viewportHeight]},depth:t.prop("depth")},blend:{enable:!0,color:[0,0,0,0],equation:{rgb:"add",alpha:"add"},func:{srcRGB:"src alpha",dstRGB:"one minus src alpha",srcAlpha:"one minus dst alpha",dstAlpha:"one"}},depth:{enable:function(t,e){return!e.overlay}},stencil:{enable:!1},scissor:{enable:!0,box:t.prop("viewport")},viewport:t.prop("viewport")},i=t(a({vert:o(["precision highp float;\n#define GLSLIFY 1\n\nattribute vec2 aCoord, bCoord, aCoordFract, bCoordFract;\nattribute vec4 color;\nattribute float lineEnd, lineTop;\n\nuniform vec2 scale, scaleFract, translate, translateFract;\nuniform float thickness, pixelRatio, id, depth;\nuniform vec4 viewport;\n\nvarying vec4 fragColor;\nvarying vec2 tangent;\n\nvec2 project(vec2 position, vec2 positionFract, vec2 scale, vec2 scaleFract, vec2 translate, vec2 translateFract) {\n\t// the order is important\n\treturn position * scale + translate\n       + positionFract * scale + translateFract\n       + position * scaleFract\n       + positionFract * scaleFract;\n}\n\nvoid main() {\n\tfloat lineStart = 1. - lineEnd;\n\tfloat lineOffset = lineTop * 2. - 1.;\n\n\tvec2 diff = (bCoord + bCoordFract - aCoord - aCoordFract);\n\ttangent = normalize(diff * scale * viewport.zw);\n\tvec2 normal = vec2(-tangent.y, tangent.x);\n\n\tvec2 position = project(aCoord, aCoordFract, scale, scaleFract, translate, translateFract) * lineStart\n\t\t+ project(bCoord, bCoordFract, scale, scaleFract, translate, translateFract) * lineEnd\n\n\t\t+ thickness * normal * .5 * lineOffset / viewport.zw;\n\n\tgl_Position = vec4(position * 2.0 - 1.0, depth, 1);\n\n\tfragColor = color / 255.;\n}\n"]),frag:o(["precision highp float;\n#define GLSLIFY 1\n\nuniform sampler2D dashPattern;\n\nuniform float dashSize, pixelRatio, thickness, opacity, id;\n\nvarying vec4 fragColor;\nvarying vec2 tangent;\n\nvoid main() {\n\tfloat alpha = 1.;\n\n\tfloat t = fract(dot(tangent, gl_FragCoord.xy) / dashSize) * .5 + .25;\n\tfloat dash = texture2D(dashPattern, vec2(t, .5)).r;\n\n\tgl_FragColor = fragColor;\n\tgl_FragColor.a *= alpha * opacity * dash;\n}\n"]),attributes:{lineEnd:{buffer:r,divisor:0,stride:8,offset:0},lineTop:{buffer:r,divisor:0,stride:8,offset:4},aCoord:{buffer:t.prop("positionBuffer"),stride:8,offset:8,divisor:1},bCoord:{buffer:t.prop("positionBuffer"),stride:8,offset:16,divisor:1},aCoordFract:{buffer:t.prop("positionFractBuffer"),stride:8,offset:8,divisor:1},bCoordFract:{buffer:t.prop("positionFractBuffer"),stride:8,offset:16,divisor:1},color:{buffer:t.prop("colorBuffer"),stride:4,offset:0,divisor:1}}},n));try{e=t(a({cull:{enable:!0,face:"back"},vert:o(["precision highp float;\n#define GLSLIFY 1\n\nattribute vec2 aCoord, bCoord, nextCoord, prevCoord;\nattribute vec4 aColor, bColor;\nattribute float lineEnd, lineTop;\n\nuniform vec2 scale, translate;\nuniform float thickness, pixelRatio, id, depth;\nuniform vec4 viewport;\nuniform float miterLimit, miterMode;\n\nvarying vec4 fragColor;\nvarying vec4 startCutoff, endCutoff;\nvarying vec2 tangent;\nvarying vec2 startCoord, endCoord;\nvarying float enableStartMiter, enableEndMiter;\n\nconst float REVERSE_THRESHOLD = -.875;\nconst float MIN_DIFF = 1e-6;\n\n// TODO: possible optimizations: avoid overcalculating all for vertices and calc just one instead\n// TODO: precalculate dot products, normalize things beforehead etc.\n// TODO: refactor to rectangular algorithm\n\nfloat distToLine(vec2 p, vec2 a, vec2 b) {\n\tvec2 diff = b - a;\n\tvec2 perp = normalize(vec2(-diff.y, diff.x));\n\treturn dot(p - a, perp);\n}\n\nbool isNaN( float val ){\n  return ( val < 0.0 || 0.0 < val || val == 0.0 ) ? false : true;\n}\n\nvoid main() {\n\tvec2 aCoord = aCoord, bCoord = bCoord, prevCoord = prevCoord, nextCoord = nextCoord;\n\n  vec2 adjustedScale;\n  adjustedScale.x = (abs(scale.x) < MIN_DIFF) ? MIN_DIFF : scale.x;\n  adjustedScale.y = (abs(scale.y) < MIN_DIFF) ? MIN_DIFF : scale.y;\n\n  vec2 scaleRatio = adjustedScale * viewport.zw;\n\tvec2 normalWidth = thickness / scaleRatio;\n\n\tfloat lineStart = 1. - lineEnd;\n\tfloat lineBot = 1. - lineTop;\n\n\tfragColor = (lineStart * aColor + lineEnd * bColor) / 255.;\n\n\tif (isNaN(aCoord.x) || isNaN(aCoord.y) || isNaN(bCoord.x) || isNaN(bCoord.y)) return;\n\n\tif (aCoord == prevCoord) prevCoord = aCoord + normalize(bCoord - aCoord);\n\tif (bCoord == nextCoord) nextCoord = bCoord - normalize(bCoord - aCoord);\n\n\tvec2 prevDiff = aCoord - prevCoord;\n\tvec2 currDiff = bCoord - aCoord;\n\tvec2 nextDiff = nextCoord - bCoord;\n\n\tvec2 prevTangent = normalize(prevDiff * scaleRatio);\n\tvec2 currTangent = normalize(currDiff * scaleRatio);\n\tvec2 nextTangent = normalize(nextDiff * scaleRatio);\n\n\tvec2 prevNormal = vec2(-prevTangent.y, prevTangent.x);\n\tvec2 currNormal = vec2(-currTangent.y, currTangent.x);\n\tvec2 nextNormal = vec2(-nextTangent.y, nextTangent.x);\n\n\tvec2 startJoinDirection = normalize(prevTangent - currTangent);\n\tvec2 endJoinDirection = normalize(currTangent - nextTangent);\n\n\t// collapsed/unidirectional segment cases\n\t// FIXME: there should be more elegant solution\n\tvec2 prevTanDiff = abs(prevTangent - currTangent);\n\tvec2 nextTanDiff = abs(nextTangent - currTangent);\n\tif (max(prevTanDiff.x, prevTanDiff.y) < MIN_DIFF) {\n\t\tstartJoinDirection = currNormal;\n\t}\n\tif (max(nextTanDiff.x, nextTanDiff.y) < MIN_DIFF) {\n\t\tendJoinDirection = currNormal;\n\t}\n\tif (aCoord == bCoord) {\n\t\tendJoinDirection = startJoinDirection;\n\t\tcurrNormal = prevNormal;\n\t\tcurrTangent = prevTangent;\n\t}\n\n\ttangent = currTangent;\n\n\t//calculate join shifts relative to normals\n\tfloat startJoinShift = dot(currNormal, startJoinDirection);\n\tfloat endJoinShift = dot(currNormal, endJoinDirection);\n\n\tfloat startMiterRatio = abs(1. / startJoinShift);\n\tfloat endMiterRatio = abs(1. / endJoinShift);\n\n\tvec2 startJoin = startJoinDirection * startMiterRatio;\n\tvec2 endJoin = endJoinDirection * endMiterRatio;\n\n\tvec2 startTopJoin, startBotJoin, endTopJoin, endBotJoin;\n\tstartTopJoin = sign(startJoinShift) * startJoin * .5;\n\tstartBotJoin = -startTopJoin;\n\n\tendTopJoin = sign(endJoinShift) * endJoin * .5;\n\tendBotJoin = -endTopJoin;\n\n\tvec2 aTopCoord = aCoord + normalWidth * startTopJoin;\n\tvec2 bTopCoord = bCoord + normalWidth * endTopJoin;\n\tvec2 aBotCoord = aCoord + normalWidth * startBotJoin;\n\tvec2 bBotCoord = bCoord + normalWidth * endBotJoin;\n\n\t//miter anti-clipping\n\tfloat baClipping = distToLine(bCoord, aCoord, aBotCoord) / dot(normalize(normalWidth * endBotJoin), normalize(normalWidth.yx * vec2(-startBotJoin.y, startBotJoin.x)));\n\tfloat abClipping = distToLine(aCoord, bCoord, bTopCoord) / dot(normalize(normalWidth * startBotJoin), normalize(normalWidth.yx * vec2(-endBotJoin.y, endBotJoin.x)));\n\n\t//prevent close to reverse direction switch\n\tbool prevReverse = dot(currTangent, prevTangent) <= REVERSE_THRESHOLD && abs(dot(currTangent, prevNormal)) * min(length(prevDiff), length(currDiff)) <  length(normalWidth * currNormal);\n\tbool nextReverse = dot(currTangent, nextTangent) <= REVERSE_THRESHOLD && abs(dot(currTangent, nextNormal)) * min(length(nextDiff), length(currDiff)) <  length(normalWidth * currNormal);\n\n\tif (prevReverse) {\n\t\t//make join rectangular\n\t\tvec2 miterShift = normalWidth * startJoinDirection * miterLimit * .5;\n\t\tfloat normalAdjust = 1. - min(miterLimit / startMiterRatio, 1.);\n\t\taBotCoord = aCoord + miterShift - normalAdjust * normalWidth * currNormal * .5;\n\t\taTopCoord = aCoord + miterShift + normalAdjust * normalWidth * currNormal * .5;\n\t}\n\telse if (!nextReverse && baClipping > 0. && baClipping < length(normalWidth * endBotJoin)) {\n\t\t//handle miter clipping\n\t\tbTopCoord -= normalWidth * endTopJoin;\n\t\tbTopCoord += normalize(endTopJoin * normalWidth) * baClipping;\n\t}\n\n\tif (nextReverse) {\n\t\t//make join rectangular\n\t\tvec2 miterShift = normalWidth * endJoinDirection * miterLimit * .5;\n\t\tfloat normalAdjust = 1. - min(miterLimit / endMiterRatio, 1.);\n\t\tbBotCoord = bCoord + miterShift - normalAdjust * normalWidth * currNormal * .5;\n\t\tbTopCoord = bCoord + miterShift + normalAdjust * normalWidth * currNormal * .5;\n\t}\n\telse if (!prevReverse && abClipping > 0. && abClipping < length(normalWidth * startBotJoin)) {\n\t\t//handle miter clipping\n\t\taBotCoord -= normalWidth * startBotJoin;\n\t\taBotCoord += normalize(startBotJoin * normalWidth) * abClipping;\n\t}\n\n\tvec2 aTopPosition = (aTopCoord) * adjustedScale + translate;\n\tvec2 aBotPosition = (aBotCoord) * adjustedScale + translate;\n\n\tvec2 bTopPosition = (bTopCoord) * adjustedScale + translate;\n\tvec2 bBotPosition = (bBotCoord) * adjustedScale + translate;\n\n\t//position is normalized 0..1 coord on the screen\n\tvec2 position = (aTopPosition * lineTop + aBotPosition * lineBot) * lineStart + (bTopPosition * lineTop + bBotPosition * lineBot) * lineEnd;\n\n\tstartCoord = aCoord * scaleRatio + translate * viewport.zw + viewport.xy;\n\tendCoord = bCoord * scaleRatio + translate * viewport.zw + viewport.xy;\n\n\tgl_Position = vec4(position  * 2.0 - 1.0, depth, 1);\n\n\tenableStartMiter = step(dot(currTangent, prevTangent), .5);\n\tenableEndMiter = step(dot(currTangent, nextTangent), .5);\n\n\t//bevel miter cutoffs\n\tif (miterMode == 1.) {\n\t\tif (enableStartMiter == 1.) {\n\t\t\tvec2 startMiterWidth = vec2(startJoinDirection) * thickness * miterLimit * .5;\n\t\t\tstartCutoff = vec4(aCoord, aCoord);\n\t\t\tstartCutoff.zw += vec2(-startJoinDirection.y, startJoinDirection.x) / scaleRatio;\n\t\t\tstartCutoff = startCutoff * scaleRatio.xyxy + translate.xyxy * viewport.zwzw;\n\t\t\tstartCutoff += viewport.xyxy;\n\t\t\tstartCutoff += startMiterWidth.xyxy;\n\t\t}\n\n\t\tif (enableEndMiter == 1.) {\n\t\t\tvec2 endMiterWidth = vec2(endJoinDirection) * thickness * miterLimit * .5;\n\t\t\tendCutoff = vec4(bCoord, bCoord);\n\t\t\tendCutoff.zw += vec2(-endJoinDirection.y, endJoinDirection.x)  / scaleRatio;\n\t\t\tendCutoff = endCutoff * scaleRatio.xyxy + translate.xyxy * viewport.zwzw;\n\t\t\tendCutoff += viewport.xyxy;\n\t\t\tendCutoff += endMiterWidth.xyxy;\n\t\t}\n\t}\n\n\t//round miter cutoffs\n\telse if (miterMode == 2.) {\n\t\tif (enableStartMiter == 1.) {\n\t\t\tvec2 startMiterWidth = vec2(startJoinDirection) * thickness * abs(dot(startJoinDirection, currNormal)) * .5;\n\t\t\tstartCutoff = vec4(aCoord, aCoord);\n\t\t\tstartCutoff.zw += vec2(-startJoinDirection.y, startJoinDirection.x) / scaleRatio;\n\t\t\tstartCutoff = startCutoff * scaleRatio.xyxy + translate.xyxy * viewport.zwzw;\n\t\t\tstartCutoff += viewport.xyxy;\n\t\t\tstartCutoff += startMiterWidth.xyxy;\n\t\t}\n\n\t\tif (enableEndMiter == 1.) {\n\t\t\tvec2 endMiterWidth = vec2(endJoinDirection) * thickness * abs(dot(endJoinDirection, currNormal)) * .5;\n\t\t\tendCutoff = vec4(bCoord, bCoord);\n\t\t\tendCutoff.zw += vec2(-endJoinDirection.y, endJoinDirection.x)  / scaleRatio;\n\t\t\tendCutoff = endCutoff * scaleRatio.xyxy + translate.xyxy * viewport.zwzw;\n\t\t\tendCutoff += viewport.xyxy;\n\t\t\tendCutoff += endMiterWidth.xyxy;\n\t\t}\n\t}\n}\n"]),frag:o(["precision highp float;\n#define GLSLIFY 1\n\nuniform sampler2D dashPattern;\nuniform float dashSize, pixelRatio, thickness, opacity, id, miterMode;\n\nvarying vec4 fragColor;\nvarying vec2 tangent;\nvarying vec4 startCutoff, endCutoff;\nvarying vec2 startCoord, endCoord;\nvarying float enableStartMiter, enableEndMiter;\n\nfloat distToLine(vec2 p, vec2 a, vec2 b) {\n\tvec2 diff = b - a;\n\tvec2 perp = normalize(vec2(-diff.y, diff.x));\n\treturn dot(p - a, perp);\n}\n\nvoid main() {\n\tfloat alpha = 1., distToStart, distToEnd;\n\tfloat cutoff = thickness * .5;\n\n\t//bevel miter\n\tif (miterMode == 1.) {\n\t\tif (enableStartMiter == 1.) {\n\t\t\tdistToStart = distToLine(gl_FragCoord.xy, startCutoff.xy, startCutoff.zw);\n\t\t\tif (distToStart < -1.) {\n\t\t\t\tdiscard;\n\t\t\t\treturn;\n\t\t\t}\n\t\t\talpha *= min(max(distToStart + 1., 0.), 1.);\n\t\t}\n\n\t\tif (enableEndMiter == 1.) {\n\t\t\tdistToEnd = distToLine(gl_FragCoord.xy, endCutoff.xy, endCutoff.zw);\n\t\t\tif (distToEnd < -1.) {\n\t\t\t\tdiscard;\n\t\t\t\treturn;\n\t\t\t}\n\t\t\talpha *= min(max(distToEnd + 1., 0.), 1.);\n\t\t}\n\t}\n\n\t// round miter\n\telse if (miterMode == 2.) {\n\t\tif (enableStartMiter == 1.) {\n\t\t\tdistToStart = distToLine(gl_FragCoord.xy, startCutoff.xy, startCutoff.zw);\n\t\t\tif (distToStart < 0.) {\n\t\t\t\tfloat radius = length(gl_FragCoord.xy - startCoord);\n\n\t\t\t\tif(radius > cutoff + .5) {\n\t\t\t\t\tdiscard;\n\t\t\t\t\treturn;\n\t\t\t\t}\n\n\t\t\t\talpha -= smoothstep(cutoff - .5, cutoff + .5, radius);\n\t\t\t}\n\t\t}\n\n\t\tif (enableEndMiter == 1.) {\n\t\t\tdistToEnd = distToLine(gl_FragCoord.xy, endCutoff.xy, endCutoff.zw);\n\t\t\tif (distToEnd < 0.) {\n\t\t\t\tfloat radius = length(gl_FragCoord.xy - endCoord);\n\n\t\t\t\tif(radius > cutoff + .5) {\n\t\t\t\t\tdiscard;\n\t\t\t\t\treturn;\n\t\t\t\t}\n\n\t\t\t\talpha -= smoothstep(cutoff - .5, cutoff + .5, radius);\n\t\t\t}\n\t\t}\n\t}\n\n\tfloat t = fract(dot(tangent, gl_FragCoord.xy) / dashSize) * .5 + .25;\n\tfloat dash = texture2D(dashPattern, vec2(t, .5)).r;\n\n\tgl_FragColor = fragColor;\n\tgl_FragColor.a *= alpha * opacity * dash;\n}\n"]),attributes:{lineEnd:{buffer:r,divisor:0,stride:8,offset:0},lineTop:{buffer:r,divisor:0,stride:8,offset:4},aColor:{buffer:t.prop("colorBuffer"),stride:4,offset:0,divisor:1},bColor:{buffer:t.prop("colorBuffer"),stride:4,offset:4,divisor:1},prevCoord:{buffer:t.prop("positionBuffer"),stride:8,offset:0,divisor:1},aCoord:{buffer:t.prop("positionBuffer"),stride:8,offset:8,divisor:1},bCoord:{buffer:t.prop("positionBuffer"),stride:8,offset:16,divisor:1},nextCoord:{buffer:t.prop("positionBuffer"),stride:8,offset:24,divisor:1}}},n))}catch(t){e=i}return{fill:t({primitive:"triangle",elements:function(t,e){return e.triangles},offset:0,vert:o(["precision highp float;\n#define GLSLIFY 1\n\nattribute vec2 position, positionFract;\n\nuniform vec4 color;\nuniform vec2 scale, scaleFract, translate, translateFract;\nuniform float pixelRatio, id;\nuniform vec4 viewport;\nuniform float opacity;\n\nvarying vec4 fragColor;\n\nconst float MAX_LINES = 256.;\n\nvoid main() {\n\tfloat depth = (MAX_LINES - 4. - id) / (MAX_LINES);\n\n\tvec2 position = position * scale + translate\n       + positionFract * scale + translateFract\n       + position * scaleFract\n       + positionFract * scaleFract;\n\n\tgl_Position = vec4(position * 2.0 - 1.0, depth, 1);\n\n\tfragColor = color / 255.;\n\tfragColor.a *= opacity;\n}\n"]),frag:o(["precision highp float;\n#define GLSLIFY 1\n\nvarying vec4 fragColor;\n\nvoid main() {\n\tgl_FragColor = fragColor;\n}\n"]),uniforms:{scale:t.prop("scale"),color:t.prop("fill"),scaleFract:t.prop("scaleFract"),translateFract:t.prop("translateFract"),translate:t.prop("translate"),opacity:t.prop("opacity"),pixelRatio:t.context("pixelRatio"),id:t.prop("id"),viewport:function(t,e){return[e.viewport.x,e.viewport.y,t.viewportWidth,t.viewportHeight]}},attributes:{position:{buffer:t.prop("positionBuffer"),stride:8,offset:8},positionFract:{buffer:t.prop("positionFractBuffer"),stride:8,offset:8}},blend:n.blend,depth:{enable:!1},scissor:n.scissor,stencil:n.stencil,viewport:n.viewport}),rect:i,miter:e}},v.defaults={dashes:null,join:"miter",miterLimit:1,thickness:10,cap:"square",color:"black",opacity:1,overlay:!1,viewport:null,range:null,close:!1,fill:null},v.prototype.render=function(){for(var t,e=[],r=arguments.length;r--;)e[r]=arguments[r];e.length&&(t=this).update.apply(t,e),this.draw()},v.prototype.draw=function(){for(var t=this,e=[],r=arguments.length;r--;)e[r]=arguments[r];return(e.length?e:this.passes).forEach(function(e,r){var n;if(e&&Array.isArray(e))return(n=t).draw.apply(n,e);"number"==typeof e&&(e=t.passes[e]),e&&e.count>1&&e.opacity&&(t.regl._refresh(),e.fill&&e.triangles&&e.triangles.length>2&&t.shaders.fill(e),e.thickness&&(e.scale[0]*e.viewport.width>v.precisionThreshold||e.scale[1]*e.viewport.height>v.precisionThreshold?t.shaders.rect(e):"rect"===e.join||!e.join&&(e.thickness<=2||e.count>=v.maxPoints)?t.shaders.rect(e):t.shaders.miter(e)))}),this},v.prototype.update=function(t){var e=this;if(t){null!=t.length?"number"==typeof t[0]&&(t=[{positions:t}]):Array.isArray(t)||(t=[t]);var r=this.regl,o=this.gl;if(t.forEach(function(t,h){var d=e.passes[h];if(void 0!==t)if(null!==t){if("number"==typeof t[0]&&(t={positions:t}),t=s(t,{positions:"positions points data coords",thickness:"thickness lineWidth lineWidths line-width linewidth width stroke-width strokewidth strokeWidth",join:"lineJoin linejoin join type mode",miterLimit:"miterlimit miterLimit",dashes:"dash dashes dasharray dash-array dashArray",color:"color colour stroke colors colours stroke-color strokeColor",fill:"fill fill-color fillColor",opacity:"alpha opacity",overlay:"overlay crease overlap intersect",close:"closed close closed-path closePath",range:"range dataBox",viewport:"viewport viewBox",hole:"holes hole hollow"}),d||(e.passes[h]=d={id:h,scale:null,scaleFract:null,translate:null,translateFract:null,count:0,hole:[],depth:0,dashLength:1,dashTexture:r.texture({channels:1,data:new Uint8Array([255]),width:1,height:1,mag:"linear",min:"linear"}),colorBuffer:r.buffer({usage:"dynamic",type:"uint8",data:new Uint8Array}),positionBuffer:r.buffer({usage:"dynamic",type:"float",data:new Uint8Array}),positionFractBuffer:r.buffer({usage:"dynamic",type:"float",data:new Uint8Array})},t=a({},v.defaults,t)),null!=t.thickness&&(d.thickness=parseFloat(t.thickness)),null!=t.opacity&&(d.opacity=parseFloat(t.opacity)),null!=t.miterLimit&&(d.miterLimit=parseFloat(t.miterLimit)),null!=t.overlay&&(d.overlay=!!t.overlay,h<v.maxLines&&(d.depth=2*(v.maxLines-1-h%v.maxLines)/v.maxLines-1)),null!=t.join&&(d.join=t.join),null!=t.hole&&(d.hole=t.hole),null!=t.fill&&(d.fill=t.fill?n(t.fill,"uint8"):null),null!=t.viewport&&(d.viewport=g(t.viewport)),d.viewport||(d.viewport=g([o.drawingBufferWidth,o.drawingBufferHeight])),null!=t.close&&(d.close=t.close),null===t.positions&&(t.positions=[]),t.positions){var m,y;if(t.positions.x&&t.positions.y){var x=t.positions.x,b=t.positions.y;y=d.count=Math.max(x.length,b.length),m=new Float64Array(2*y);for(var _=0;_<y;_++)m[2*_]=x[_],m[2*_+1]=b[_]}else m=l(t.positions,"float64"),y=d.count=Math.floor(m.length/2);var w=d.bounds=i(m,2);if(d.fill){for(var k=[],T={},A=0,M=0,S=0,E=d.count;M<E;M++){var C=m[2*M],L=m[2*M+1];isNaN(C)||isNaN(L)||null==C||null==L?(C=m[2*A],L=m[2*A+1],T[M]=A):A=M,k[S++]=C,k[S++]=L}for(var P=c(k,d.hole||[]),O=0,z=P.length;O<z;O++)null!=T[P[O]]&&(P[O]=T[P[O]]);d.triangles=P}var I=new Float64Array(m);u(I,2,w);var D=new Float64Array(2*y+6);d.close?m[0]===m[2*y-2]&&m[1]===m[2*y-1]?(D[0]=I[2*y-4],D[1]=I[2*y-3]):(D[0]=I[2*y-2],D[1]=I[2*y-1]):(D[0]=I[0],D[1]=I[1]),D.set(I,2),d.close?m[0]===m[2*y-2]&&m[1]===m[2*y-1]?(D[2*y+2]=I[2],D[2*y+3]=I[3],d.count-=1):(D[2*y+2]=I[0],D[2*y+3]=I[1],D[2*y+4]=I[2],D[2*y+5]=I[3]):(D[2*y+2]=I[2*y-2],D[2*y+3]=I[2*y-1],D[2*y+4]=I[2*y-2],D[2*y+5]=I[2*y-1]),d.positionBuffer(f(D)),d.positionFractBuffer(p(D))}if(t.range?d.range=t.range:d.range||(d.range=d.bounds),(t.range||t.positions)&&d.count){var R=d.bounds,F=R[2]-R[0],B=R[3]-R[1],N=d.range[2]-d.range[0],j=d.range[3]-d.range[1];d.scale=[F/N,B/j],d.translate=[-d.range[0]/N+R[0]/N||0,-d.range[1]/j+R[1]/j||0],d.scaleFract=p(d.scale),d.translateFract=p(d.translate)}if(t.dashes){var U,V=0;if(!t.dashes||t.dashes.length<2)V=1,U=new Uint8Array([255,255,255,255,255,255,255,255]);else{V=0;for(var q=0;q<t.dashes.length;++q)V+=t.dashes[q];U=new Uint8Array(V*v.dashMult);for(var H=0,G=255,Y=0;Y<2;Y++)for(var W=0;W<t.dashes.length;++W){for(var X=0,Z=t.dashes[W]*v.dashMult*.5;X<Z;++X)U[H++]=G;G^=255}}d.dashLength=V,d.dashTexture({channels:1,data:U,width:U.length,height:1,mag:"linear",min:"linear"},0,0)}if(t.color){var J=d.count,K=t.color;K||(K="transparent");var $=new Uint8Array(4*J+4);if(Array.isArray(K)&&"number"!=typeof K[0]){for(var Q=0;Q<J;Q++){var tt=n(K[Q],"uint8");$.set(tt,4*Q)}$.set(n(K[0],"uint8"),4*J)}else for(var et=n(K,"uint8"),rt=0;rt<J+1;rt++)$.set(et,4*rt);d.colorBuffer({usage:"dynamic",type:"uint8",data:$})}}else e.passes[h]=null}),t.length<this.passes.length){for(var h=t.length;h<this.passes.length;h++){var d=e.passes[h];d&&(d.colorBuffer.destroy(),d.positionBuffer.destroy(),d.dashTexture.destroy())}this.passes.length=t.length}for(var m=[],y=0;y<this.passes.length;y++)null!==e.passes[y]&&m.push(e.passes[y]);return this.passes=m,this}},v.prototype.destroy=function(){return this.passes.forEach(function(t){t.colorBuffer.destroy(),t.positionBuffer.destroy(),t.dashTexture.destroy()}),this.passes.length=0,this}},{"array-bounds":65,"array-normalize":66,"color-normalize":120,earcut:492,"es6-weak-map":493,"flatten-vertex-data":227,glslify:409,"object-assign":454,"parse-rect":459,"pick-by-alias":465,"to-float32":538}],492:[function(t,e,r){"use strict";function n(t,e,r){r=r||2;var n,s,l,c,u,p,g,v=e&&e.length,m=v?e[0]*r:t.length,y=i(t,0,m,r,!0),x=[];if(!y||y.next===y.prev)return x;if(v&&(y=function(t,e,r,n){var o,s,l,c,u,p=[];for(o=0,s=e.length;o<s;o++)l=e[o]*n,c=o<s-1?e[o+1]*n:t.length,(u=i(t,l,c,n,!1))===u.next&&(u.steiner=!0),p.push(d(u));for(p.sort(h),o=0;o<p.length;o++)f(p[o],r),r=a(r,r.next);return r}(t,e,y,r)),t.length>80*r){n=l=t[0],s=c=t[1];for(var b=r;b<m;b+=r)(u=t[b])<n&&(n=u),(p=t[b+1])<s&&(s=p),u>l&&(l=u),p>c&&(c=p);g=0!==(g=Math.max(l-n,c-s))?1/g:0}return o(y,x,r,n,s,g),x}function i(t,e,r,n,i){var a,o;if(i===A(t,e,r,n)>0)for(a=e;a<r;a+=n)o=w(a,t[a],t[a+1],o);else for(a=r-n;a>=e;a-=n)o=w(a,t[a],t[a+1],o);return o&&y(o,o.next)&&(k(o),o=o.next),o}function a(t,e){if(!t)return t;e||(e=t);var r,n=t;do{if(r=!1,n.steiner||!y(n,n.next)&&0!==m(n.prev,n,n.next))n=n.next;else{if(k(n),(n=e=n.prev)===n.next)break;r=!0}}while(r||n!==e);return e}function o(t,e,r,n,i,h,f){if(t){!f&&h&&function(t,e,r,n){var i=t;do{null===i.z&&(i.z=p(i.x,i.y,e,r,n)),i.prevZ=i.prev,i.nextZ=i.next,i=i.next}while(i!==t);i.prevZ.nextZ=null,i.prevZ=null,function(t){var e,r,n,i,a,o,s,l,c=1;do{for(r=t,t=null,a=null,o=0;r;){for(o++,n=r,s=0,e=0;e<c&&(s++,n=n.nextZ);e++);for(l=c;s>0||l>0&&n;)0!==s&&(0===l||!n||r.z<=n.z)?(i=r,r=r.nextZ,s--):(i=n,n=n.nextZ,l--),a?a.nextZ=i:t=i,i.prevZ=a,a=i;r=n}a.nextZ=null,c*=2}while(o>1)}(i)}(t,n,i,h);for(var d,g,v=t;t.prev!==t.next;)if(d=t.prev,g=t.next,h?l(t,n,i,h):s(t))e.push(d.i/r),e.push(t.i/r),e.push(g.i/r),k(t),t=g.next,v=g.next;else if((t=g)===v){f?1===f?o(t=c(t,e,r),e,r,n,i,h,2):2===f&&u(t,e,r,n,i,h):o(a(t),e,r,n,i,h,1);break}}}function s(t){var e=t.prev,r=t,n=t.next;if(m(e,r,n)>=0)return!1;for(var i=t.next.next;i!==t.prev;){if(g(e.x,e.y,r.x,r.y,n.x,n.y,i.x,i.y)&&m(i.prev,i,i.next)>=0)return!1;i=i.next}return!0}function l(t,e,r,n){var i=t.prev,a=t,o=t.next;if(m(i,a,o)>=0)return!1;for(var s=i.x<a.x?i.x<o.x?i.x:o.x:a.x<o.x?a.x:o.x,l=i.y<a.y?i.y<o.y?i.y:o.y:a.y<o.y?a.y:o.y,c=i.x>a.x?i.x>o.x?i.x:o.x:a.x>o.x?a.x:o.x,u=i.y>a.y?i.y>o.y?i.y:o.y:a.y>o.y?a.y:o.y,h=p(s,l,e,r,n),f=p(c,u,e,r,n),d=t.prevZ,v=t.nextZ;d&&d.z>=h&&v&&v.z<=f;){if(d!==t.prev&&d!==t.next&&g(i.x,i.y,a.x,a.y,o.x,o.y,d.x,d.y)&&m(d.prev,d,d.next)>=0)return!1;if(d=d.prevZ,v!==t.prev&&v!==t.next&&g(i.x,i.y,a.x,a.y,o.x,o.y,v.x,v.y)&&m(v.prev,v,v.next)>=0)return!1;v=v.nextZ}for(;d&&d.z>=h;){if(d!==t.prev&&d!==t.next&&g(i.x,i.y,a.x,a.y,o.x,o.y,d.x,d.y)&&m(d.prev,d,d.next)>=0)return!1;d=d.prevZ}for(;v&&v.z<=f;){if(v!==t.prev&&v!==t.next&&g(i.x,i.y,a.x,a.y,o.x,o.y,v.x,v.y)&&m(v.prev,v,v.next)>=0)return!1;v=v.nextZ}return!0}function c(t,e,r){var n=t;do{var i=n.prev,a=n.next.next;!y(i,a)&&x(i,n,n.next,a)&&b(i,a)&&b(a,i)&&(e.push(i.i/r),e.push(n.i/r),e.push(a.i/r),k(n),k(n.next),n=t=a),n=n.next}while(n!==t);return n}function u(t,e,r,n,i,s){var l=t;do{for(var c=l.next.next;c!==l.prev;){if(l.i!==c.i&&v(l,c)){var u=_(l,c);return l=a(l,l.next),u=a(u,u.next),o(l,e,r,n,i,s),void o(u,e,r,n,i,s)}c=c.next}l=l.next}while(l!==t)}function h(t,e){return t.x-e.x}function f(t,e){if(e=function(t,e){var r,n=e,i=t.x,a=t.y,o=-1/0;do{if(a<=n.y&&a>=n.next.y&&n.next.y!==n.y){var s=n.x+(a-n.y)*(n.next.x-n.x)/(n.next.y-n.y);if(s<=i&&s>o){if(o=s,s===i){if(a===n.y)return n;if(a===n.next.y)return n.next}r=n.x<n.next.x?n:n.next}}n=n.next}while(n!==e);if(!r)return null;if(i===o)return r.prev;var l,c=r,u=r.x,h=r.y,f=1/0;n=r.next;for(;n!==c;)i>=n.x&&n.x>=u&&i!==n.x&&g(a<h?i:o,a,u,h,a<h?o:i,a,n.x,n.y)&&((l=Math.abs(a-n.y)/(i-n.x))<f||l===f&&n.x>r.x)&&b(n,t)&&(r=n,f=l),n=n.next;return r}(t,e)){var r=_(e,t);a(r,r.next)}}function p(t,e,r,n,i){return(t=1431655765&((t=858993459&((t=252645135&((t=16711935&((t=32767*(t-r)*i)|t<<8))|t<<4))|t<<2))|t<<1))|(e=1431655765&((e=858993459&((e=252645135&((e=16711935&((e=32767*(e-n)*i)|e<<8))|e<<4))|e<<2))|e<<1))<<1}function d(t){var e=t,r=t;do{(e.x<r.x||e.x===r.x&&e.y<r.y)&&(r=e),e=e.next}while(e!==t);return r}function g(t,e,r,n,i,a,o,s){return(i-o)*(e-s)-(t-o)*(a-s)>=0&&(t-o)*(n-s)-(r-o)*(e-s)>=0&&(r-o)*(a-s)-(i-o)*(n-s)>=0}function v(t,e){return t.next.i!==e.i&&t.prev.i!==e.i&&!function(t,e){var r=t;do{if(r.i!==t.i&&r.next.i!==t.i&&r.i!==e.i&&r.next.i!==e.i&&x(r,r.next,t,e))return!0;r=r.next}while(r!==t);return!1}(t,e)&&b(t,e)&&b(e,t)&&function(t,e){var r=t,n=!1,i=(t.x+e.x)/2,a=(t.y+e.y)/2;do{r.y>a!=r.next.y>a&&r.next.y!==r.y&&i<(r.next.x-r.x)*(a-r.y)/(r.next.y-r.y)+r.x&&(n=!n),r=r.next}while(r!==t);return n}(t,e)}function m(t,e,r){return(e.y-t.y)*(r.x-e.x)-(e.x-t.x)*(r.y-e.y)}function y(t,e){return t.x===e.x&&t.y===e.y}function x(t,e,r,n){return!!(y(t,e)&&y(r,n)||y(t,n)&&y(r,e))||m(t,e,r)>0!=m(t,e,n)>0&&m(r,n,t)>0!=m(r,n,e)>0}function b(t,e){return m(t.prev,t,t.next)<0?m(t,e,t.next)>=0&&m(t,t.prev,e)>=0:m(t,e,t.prev)<0||m(t,t.next,e)<0}function _(t,e){var r=new T(t.i,t.x,t.y),n=new T(e.i,e.x,e.y),i=t.next,a=e.prev;return t.next=e,e.prev=t,r.next=i,i.prev=r,n.next=r,r.prev=n,a.next=n,n.prev=a,n}function w(t,e,r,n){var i=new T(t,e,r);return n?(i.next=n.next,i.prev=n,n.next.prev=i,n.next=i):(i.prev=i,i.next=i),i}function k(t){t.next.prev=t.prev,t.prev.next=t.next,t.prevZ&&(t.prevZ.nextZ=t.nextZ),t.nextZ&&(t.nextZ.prevZ=t.prevZ)}function T(t,e,r){this.i=t,this.x=e,this.y=r,this.prev=null,this.next=null,this.z=null,this.prevZ=null,this.nextZ=null,this.steiner=!1}function A(t,e,r,n){for(var i=0,a=e,o=r-n;a<r;a+=n)i+=(t[o]-t[a])*(t[a+1]+t[o+1]),o=a;return i}e.exports=n,e.exports.default=n,n.deviation=function(t,e,r,n){var i=e&&e.length,a=i?e[0]*r:t.length,o=Math.abs(A(t,0,a,r));if(i)for(var s=0,l=e.length;s<l;s++){var c=e[s]*r,u=s<l-1?e[s+1]*r:t.length;o-=Math.abs(A(t,c,u,r))}var h=0;for(s=0;s<n.length;s+=3){var f=n[s]*r,p=n[s+1]*r,d=n[s+2]*r;h+=Math.abs((t[f]-t[d])*(t[p+1]-t[f+1])-(t[f]-t[p])*(t[d+1]-t[f+1]))}return 0===o&&0===h?0:Math.abs((h-o)/o)},n.flatten=function(t){for(var e=t[0][0].length,r={vertices:[],holes:[],dimensions:e},n=0,i=0;i<t.length;i++){for(var a=0;a<t[i].length;a++)for(var o=0;o<e;o++)r.vertices.push(t[i][a][o]);i>0&&(n+=t[i-1].length,r.holes.push(n))}return r}},{}],493:[function(t,e,r){arguments[4][318][0].apply(r,arguments)},{"./is-implemented":494,"./polyfill":496,dup:318}],494:[function(t,e,r){arguments[4][319][0].apply(r,arguments)},{dup:319}],495:[function(t,e,r){arguments[4][320][0].apply(r,arguments)},{dup:320}],496:[function(t,e,r){arguments[4][321][0].apply(r,arguments)},{"./is-native-implemented":495,d:151,dup:321,"es5-ext/object/is-value":194,"es5-ext/object/set-prototype-of":200,"es5-ext/object/valid-object":204,"es5-ext/object/valid-value":205,"es5-ext/string/random-uniq":210,"es6-iterator/for-of":212,"es6-iterator/get":213,"es6-symbol":219}],497:[function(t,e,r){"use strict";function n(t,e){return function(t){if(Array.isArray(t))return t}(t)||function(t,e){var r=[],n=!0,i=!1,a=void 0;try{for(var o,s=t[Symbol.iterator]();!(n=(o=s.next()).done)&&(r.push(o.value),!e||r.length!==e);n=!0);}catch(t){i=!0,a=t}finally{try{n||null==s.return||s.return()}finally{if(i)throw a}}return r}(t,e)||function(){throw new TypeError("Invalid attempt to destructure non-iterable instance")}()}function i(t){return function(t){if(Array.isArray(t)){for(var e=0,r=new Array(t.length);e<t.length;e++)r[e]=t[e];return r}}(t)||function(t){if(Symbol.iterator in Object(t)||"[object Arguments]"===Object.prototype.toString.call(t))return Array.from(t)}(t)||function(){throw new TypeError("Invalid attempt to spread non-iterable instance")}()}var a=t("color-normalize"),o=t("array-bounds"),s=t("color-id"),l=t("point-cluster"),c=t("object-assign"),u=t("glslify"),h=t("pick-by-alias"),f=t("update-diff"),p=t("flatten-vertex-data"),d=t("is-iexplorer"),g=t("to-float32"),v=t("parse-rect"),m=y;function y(t,e){var r=this;if(!(this instanceof y))return new y(t,e);"function"==typeof t?(e||(e={}),e.regl=t):(e=t,t=null),e&&e.length&&(e.positions=e);var n,i=(t=e.regl)._gl,a=[];this.tooManyColors=d,n=t.texture({data:new Uint8Array(1020),width:255,height:1,type:"uint8",format:"rgba",wrapS:"clamp",wrapT:"clamp",mag:"nearest",min:"nearest"}),c(this,{regl:t,gl:i,groups:[],markerCache:[null],markerTextures:[null],palette:a,paletteIds:{},paletteTexture:n,maxColors:255,maxSize:100,canvas:i.canvas}),this.update(e);var o={uniforms:{pixelRatio:t.context("pixelRatio"),palette:n,paletteSize:function(t,e){return[r.tooManyColors?0:255,n.height]},scale:t.prop("scale"),scaleFract:t.prop("scaleFract"),translate:t.prop("translate"),translateFract:t.prop("translateFract"),opacity:t.prop("opacity"),marker:t.prop("markerTexture")},attributes:{x:function(t,e){return e.xAttr||{buffer:e.positionBuffer,stride:8,offset:0}},y:function(t,e){return e.yAttr||{buffer:e.positionBuffer,stride:8,offset:4}},xFract:function(t,e){return e.xAttr?{constant:[0,0]}:{buffer:e.positionFractBuffer,stride:8,offset:0}},yFract:function(t,e){return e.yAttr?{constant:[0,0]}:{buffer:e.positionFractBuffer,stride:8,offset:4}},size:function(t,e){return e.size.length?{buffer:e.sizeBuffer,stride:2,offset:0}:{constant:[Math.round(255*e.size/r.maxSize)]}},borderSize:function(t,e){return e.borderSize.length?{buffer:e.sizeBuffer,stride:2,offset:1}:{constant:[Math.round(255*e.borderSize/r.maxSize)]}},colorId:function(t,e){return e.color.length?{buffer:e.colorBuffer,stride:r.tooManyColors?8:4,offset:0}:{constant:r.tooManyColors?a.slice(4*e.color,4*e.color+4):[e.color]}},borderColorId:function(t,e){return e.borderColor.length?{buffer:e.colorBuffer,stride:r.tooManyColors?8:4,offset:r.tooManyColors?4:2}:{constant:r.tooManyColors?a.slice(4*e.borderColor,4*e.borderColor+4):[e.borderColor]}},isActive:function(t,e){return!0===e.activation?{constant:[1]}:e.activation?e.activation:{constant:[0]}}},blend:{enable:!0,color:[0,0,0,1],func:{srcRGB:"src alpha",dstRGB:"one minus src alpha",srcAlpha:"one minus dst alpha",dstAlpha:"one"}},scissor:{enable:!0,box:t.prop("viewport")},viewport:t.prop("viewport"),stencil:{enable:!1},depth:{enable:!1},elements:t.prop("elements"),count:t.prop("count"),offset:t.prop("offset"),primitive:"points"},s=c({},o);s.frag=u(["precision highp float;\n#define GLSLIFY 1\n\nvarying vec4 fragColor, fragBorderColor;\nvarying float fragWidth, fragBorderColorLevel, fragColorLevel;\n\nuniform sampler2D marker;\nuniform float pixelRatio, opacity;\n\nfloat smoothStep(float x, float y) {\n  return 1.0 / (1.0 + exp(50.0*(x - y)));\n}\n\nvoid main() {\n  float dist = texture2D(marker, gl_PointCoord).r, delta = fragWidth;\n\n  // max-distance alpha\n  if (dist < 0.003) discard;\n\n  // null-border case\n  if (fragBorderColorLevel == fragColorLevel || fragBorderColor.a == 0.) {\n    float colorAmt = smoothstep(.5 - delta, .5 + delta, dist);\n    gl_FragColor = vec4(fragColor.rgb, colorAmt * fragColor.a * opacity);\n  }\n  else {\n    float borderColorAmt = smoothstep(fragBorderColorLevel - delta, fragBorderColorLevel + delta, dist);\n    float colorAmt = smoothstep(fragColorLevel - delta, fragColorLevel + delta, dist);\n\n    vec4 color = fragBorderColor;\n    color.a *= borderColorAmt;\n    color = mix(color, fragColor, colorAmt);\n    color.a *= opacity;\n\n    gl_FragColor = color;\n  }\n\n}\n"]),s.vert=u(["precision highp float;\n#define GLSLIFY 1\n\nattribute float x, y, xFract, yFract;\nattribute float size, borderSize;\nattribute vec4 colorId, borderColorId;\nattribute float isActive;\n\nuniform vec2 scale, scaleFract, translate, translateFract, paletteSize;\nuniform float pixelRatio;\nuniform sampler2D palette;\n\nconst float maxSize = 100.;\nconst float borderLevel = .5;\n\nvarying vec4 fragColor, fragBorderColor;\nvarying float fragPointSize, fragBorderRadius, fragWidth, fragBorderColorLevel, fragColorLevel;\n\nbool isDirect = (paletteSize.x < 1.);\n\nvec4 getColor(vec4 id) {\n  return isDirect ? id / 255. : texture2D(palette,\n    vec2(\n      (id.x + .5) / paletteSize.x,\n      (id.y + .5) / paletteSize.y\n    )\n  );\n}\n\nvoid main() {\n  if (isActive == 0.) return;\n\n  vec2 position = vec2(x, y);\n  vec2 positionFract = vec2(xFract, yFract);\n\n  vec4 color = getColor(colorId);\n  vec4 borderColor = getColor(borderColorId);\n\n  float size = size * maxSize / 255.;\n  float borderSize = borderSize * maxSize / 255.;\n\n  gl_PointSize = 2. * size * pixelRatio;\n  fragPointSize = size * pixelRatio;\n\n  vec2 pos = (position + translate) * scale\n      + (positionFract + translateFract) * scale\n      + (position + translate) * scaleFract\n      + (positionFract + translateFract) * scaleFract;\n\n  gl_Position = vec4(pos * 2. - 1., 0, 1);\n\n  fragColor = color;\n  fragBorderColor = borderColor;\n  fragWidth = 1. / gl_PointSize;\n\n  fragBorderColorLevel = clamp(borderLevel - borderLevel * borderSize / size, 0., 1.);\n  fragColorLevel = clamp(borderLevel + (1. - borderLevel) * borderSize / size, 0., 1.);\n}"]),this.drawMarker=t(s);var l=c({},o);l.frag=u(["precision highp float;\n#define GLSLIFY 1\n\nvarying vec4 fragColor, fragBorderColor;\n\nuniform float opacity;\nvarying float fragBorderRadius, fragWidth;\n\nfloat smoothStep(float edge0, float edge1, float x) {\n\tfloat t;\n\tt = clamp((x - edge0) / (edge1 - edge0), 0.0, 1.0);\n\treturn t * t * (3.0 - 2.0 * t);\n}\n\nvoid main() {\n\tfloat radius, alpha = 1.0, delta = fragWidth;\n\n\tradius = length(2.0 * gl_PointCoord.xy - 1.0);\n\n\tif (radius > 1.0 + delta) {\n\t\tdiscard;\n\t}\n\n\talpha -= smoothstep(1.0 - delta, 1.0 + delta, radius);\n\n\tfloat borderRadius = fragBorderRadius;\n\tfloat ratio = smoothstep(borderRadius - delta, borderRadius + delta, radius);\n\tvec4 color = mix(fragColor, fragBorderColor, ratio);\n\tcolor.a *= alpha * opacity;\n\tgl_FragColor = color;\n}\n"]),l.vert=u(["precision highp float;\n#define GLSLIFY 1\n\nattribute float x, y, xFract, yFract;\nattribute float size, borderSize;\nattribute vec4 colorId, borderColorId;\nattribute float isActive;\n\nuniform vec2 scale, scaleFract, translate, translateFract;\nuniform float pixelRatio;\nuniform sampler2D palette;\nuniform vec2 paletteSize;\n\nconst float maxSize = 100.;\n\nvarying vec4 fragColor, fragBorderColor;\nvarying float fragBorderRadius, fragWidth;\n\nbool isDirect = (paletteSize.x < 1.);\n\nvec4 getColor(vec4 id) {\n  return isDirect ? id / 255. : texture2D(palette,\n    vec2(\n      (id.x + .5) / paletteSize.x,\n      (id.y + .5) / paletteSize.y\n    )\n  );\n}\n\nvoid main() {\n  // ignore inactive points\n  if (isActive == 0.) return;\n\n  vec2 position = vec2(x, y);\n  vec2 positionFract = vec2(xFract, yFract);\n\n  vec4 color = getColor(colorId);\n  vec4 borderColor = getColor(borderColorId);\n\n  float size = size * maxSize / 255.;\n  float borderSize = borderSize * maxSize / 255.;\n\n  gl_PointSize = (size + borderSize) * pixelRatio;\n\n  vec2 pos = (position + translate) * scale\n      + (positionFract + translateFract) * scale\n      + (position + translate) * scaleFract\n      + (positionFract + translateFract) * scaleFract;\n\n  gl_Position = vec4(pos * 2. - 1., 0, 1);\n\n  fragBorderRadius = 1. - 2. * borderSize / (size + borderSize);\n  fragColor = color;\n  fragBorderColor = borderColor.a == 0. || borderSize == 0. ? vec4(color.rgb, 0.) : borderColor;\n  fragWidth = 1. / gl_PointSize;\n}\n"]),d&&(l.frag=l.frag.replace("smoothstep","smoothStep"),s.frag=s.frag.replace("smoothstep","smoothStep")),this.drawCircle=t(l)}y.defaults={color:"black",borderColor:"transparent",borderSize:0,size:12,opacity:1,marker:void 0,viewport:null,range:null,pixelSize:null,count:0,offset:0,bounds:null,positions:[],snap:1e4},y.prototype.render=function(){return arguments.length&&this.update.apply(this,arguments),this.draw(),this},y.prototype.draw=function(){for(var t=this,e=arguments.length,r=new Array(e),n=0;n<e;n++)r[n]=arguments[n];var i=this.groups;if(1===r.length&&Array.isArray(r[0])&&(null===r[0][0]||Array.isArray(r[0][0]))&&(r=r[0]),this.regl._refresh(),r.length)for(var a=0;a<r.length;a++)this.drawItem(a,r[a]);else i.forEach(function(e,r){t.drawItem(r)});return this},y.prototype.drawItem=function(t,e){var r=this.groups,n=r[t];if("number"==typeof e&&(t=e,n=r[e],e=null),n&&n.count&&n.opacity){n.activation[0]&&this.drawCircle(this.getMarkerDrawOptions(0,n,e));for(var a=[],o=1;o<n.activation.length;o++)n.activation[o]&&(!0===n.activation[o]||n.activation[o].data.length)&&a.push.apply(a,i(this.getMarkerDrawOptions(o,n,e)));a.length&&this.drawMarker(a)}},y.prototype.getMarkerDrawOptions=function(t,e,r){var i=e.range,a=e.tree,o=e.viewport,s=e.activation,l=e.selectionBuffer,u=e.count;this.regl;if(!a)return r?[c({},e,{markerTexture:this.markerTextures[t],activation:s[t],count:r.length,elements:r,offset:0})]:[c({},e,{markerTexture:this.markerTextures[t],activation:s[t],offset:0})];var h=[],f=a.range(i,{lod:!0,px:[(i[2]-i[0])/o.width,(i[3]-i[1])/o.height]});if(r){for(var p=s[t].data,d=new Uint8Array(u),g=0;g<r.length;g++){var v=r[g];d[v]=p?p[v]:1}l.subdata(d)}for(var m=f.length;m--;){var y=n(f[m],2),x=y[0],b=y[1];h.push(c({},e,{markerTexture:this.markerTextures[t],activation:r?l:s[t],offset:x,count:b-x}))}return h},y.prototype.update=function(){for(var t=this,e=arguments.length,r=new Array(e),n=0;n<e;n++)r[n]=arguments[n];if(r.length){1===r.length&&Array.isArray(r[0])&&(r=r[0]);var i=this.groups,a=this.gl,s=this.regl,u=this.maxSize,d=this.maxColors,m=this.palette;this.groups=i=r.map(function(e,r){var n=i[r];if(void 0===e)return n;null===e?e={positions:null}:"function"==typeof e?e={ondraw:e}:"number"==typeof e[0]&&(e={positions:e}),null===(e=h(e,{positions:"positions data points",snap:"snap cluster lod tree",size:"sizes size radius",borderSize:"borderSizes borderSize border-size bordersize borderWidth borderWidths border-width borderwidth stroke-width strokeWidth strokewidth outline",color:"colors color fill fill-color fillColor",borderColor:"borderColors borderColor stroke stroke-color strokeColor",marker:"markers marker shape",range:"range dataBox databox",viewport:"viewport viewPort viewBox viewbox",opacity:"opacity alpha transparency",bounds:"bound bounds boundaries limits",tooManyColors:"tooManyColors palette paletteMode optimizePalette enablePalette"})).positions&&(e.positions=[]),null!=e.tooManyColors&&(t.tooManyColors=e.tooManyColors),n||(i[r]=n={id:r,scale:null,translate:null,scaleFract:null,translateFract:null,activation:[],selectionBuffer:s.buffer({data:new Uint8Array(0),usage:"stream",type:"uint8"}),sizeBuffer:s.buffer({data:new Uint8Array(0),usage:"dynamic",type:"uint8"}),colorBuffer:s.buffer({data:new Uint8Array(0),usage:"dynamic",type:"uint8"}),positionBuffer:s.buffer({data:new Uint8Array(0),usage:"dynamic",type:"float"}),positionFractBuffer:s.buffer({data:new Uint8Array(0),usage:"dynamic",type:"float"})},e=c({},y.defaults,e)),!e.positions||"marker"in e||(e.marker=n.marker,delete n.marker),!e.marker||"positions"in e||(e.positions=n.positions,delete n.positions);var x=0,b=0;if(f(n,e,[{snap:!0,size:function(t,e){return null==t&&(t=y.defaults.size),x+=t&&t.length?1:0,t},borderSize:function(t,e){return null==t&&(t=y.defaults.borderSize),x+=t&&t.length?1:0,t},opacity:parseFloat,color:function(e,r){return null==e&&(e=y.defaults.color),e=t.updateColor(e),b++,e},borderColor:function(e,r){return null==e&&(e=y.defaults.borderColor),e=t.updateColor(e),b++,e},bounds:function(t,e,r){return"range"in r||(r.range=null),t},positions:function(t,e,r){var n=e.snap,i=e.positionBuffer,a=e.positionFractBuffer,c=e.selectionBuffer;if(t.x||t.y)return t.x.length?e.xAttr={buffer:s.buffer(t.x),offset:0,stride:4,count:t.x.length}:e.xAttr={buffer:t.x.buffer,offset:4*t.x.offset||0,stride:4*(t.x.stride||1),count:t.x.count},t.y.length?e.yAttr={buffer:s.buffer(t.y),offset:0,stride:4,count:t.y.length}:e.yAttr={buffer:t.y.buffer,offset:4*t.y.offset||0,stride:4*(t.y.stride||1),count:t.y.count},e.count=Math.max(e.xAttr.count,e.yAttr.count),t;t=p(t,"float64");var u=e.count=Math.floor(t.length/2),h=e.bounds=u?o(t,2):null;if(r.range||e.range||(delete e.range,r.range=h),r.marker||e.marker||(delete e.marker,r.marker=null),n&&(!0===n||u>n)?e.tree=l(t,{bounds:h}):n&&n.length&&(e.tree=n),e.tree){var f={primitive:"points",usage:"static",data:e.tree,type:"uint32"};e.elements?e.elements(f):e.elements=s.elements(f)}return i({data:g.float(t),usage:"dynamic"}),a({data:g.fract(t),usage:"dynamic"}),c({data:new Uint8Array(u),type:"uint8",usage:"stream"}),t}},{marker:function(e,r,n){var i=r.activation;if(i.forEach(function(t){return t&&t.destroy&&t.destroy()}),i.length=0,e&&"number"!=typeof e[0]){for(var a=[],o=0,l=Math.min(e.length,r.count);o<l;o++){var c=t.addMarker(e[o]);a[c]||(a[c]=new Uint8Array(r.count)),a[c][o]=1}for(var u=0;u<a.length;u++)if(a[u]){var h={data:a[u],type:"uint8",usage:"static"};i[u]?i[u](h):i[u]=s.buffer(h),i[u].data=a[u]}}else{i[t.addMarker(e)]=!0}return e},range:function(t,e,r){var n=e.bounds;if(n)return t||(t=n),e.scale=[1/(t[2]-t[0]),1/(t[3]-t[1])],e.translate=[-t[0],-t[1]],e.scaleFract=g.fract(e.scale),e.translateFract=g.fract(e.translate),t},viewport:function(t){return v(t||[a.drawingBufferWidth,a.drawingBufferHeight])}}]),x){var _=n,w=_.count,k=_.size,T=_.borderSize,A=_.sizeBuffer,M=new Uint8Array(2*w);if(k.length||T.length)for(var S=0;S<w;S++)M[2*S]=Math.round(255*(null==k[S]?k:k[S])/u),M[2*S+1]=Math.round(255*(null==T[S]?T:T[S])/u);A({data:M,usage:"dynamic"})}if(b){var E,C=n,L=C.count,P=C.color,O=C.borderColor,z=C.colorBuffer;if(t.tooManyColors){if(P.length||O.length){E=new Uint8Array(8*L);for(var I=0;I<L;I++){var D=P[I];E[8*I]=m[4*D],E[8*I+1]=m[4*D+1],E[8*I+2]=m[4*D+2],E[8*I+3]=m[4*D+3];var R=O[I];E[8*I+4]=m[4*R],E[8*I+5]=m[4*R+1],E[8*I+6]=m[4*R+2],E[8*I+7]=m[4*R+3]}}}else if(P.length||O.length){E=new Uint8Array(4*L+2);for(var F=0;F<L;F++)null!=P[F]&&(E[4*F]=P[F]%d,E[4*F+1]=Math.floor(P[F]/d)),null!=O[F]&&(E[4*F+2]=O[F]%d,E[4*F+3]=Math.floor(O[F]/d))}z({data:E||new Uint8Array(0),type:"uint8",usage:"dynamic"})}return n})}},y.prototype.addMarker=function(t){var e,r=this.markerTextures,n=this.regl,i=this.markerCache,a=null==t?0:i.indexOf(t);if(a>=0)return a;if(t instanceof Uint8Array||t instanceof Uint8ClampedArray)e=t;else{e=new Uint8Array(t.length);for(var o=0,s=t.length;o<s;o++)e[o]=255*t[o]}var l=Math.floor(Math.sqrt(e.length));return a=r.length,i.push(t),r.push(n.texture({channels:1,data:e,radius:l,mag:"linear",min:"linear"})),a},y.prototype.updateColor=function(t){var e=this.paletteIds,r=this.palette,n=this.maxColors;Array.isArray(t)||(t=[t]);var i=[];if("number"==typeof t[0]){var o=[];if(Array.isArray(t))for(var l=0;l<t.length;l+=4)o.push(t.slice(l,l+4));else for(var c=0;c<t.length;c+=4)o.push(t.subarray(c,c+4));t=o}for(var u=0;u<t.length;u++){var h=t[u];h=a(h,"uint8");var f=s(h,!1);if(null==e[f]){var p=r.length;e[f]=Math.floor(p/4),r[p]=h[0],r[p+1]=h[1],r[p+2]=h[2],r[p+3]=h[3]}i[u]=e[f]}return!this.tooManyColors&&r.length>4*n&&(this.tooManyColors=!0),this.updatePalette(r),1===i.length?i[0]:i},y.prototype.updatePalette=function(t){if(!this.tooManyColors){var e=this.maxColors,r=this.paletteTexture,n=Math.ceil(.25*t.length/e);if(n>1)for(var i=.25*(t=t.slice()).length%e;i<n*e;i++)t.push(0,0,0,0);r.height<n&&r.resize(e,n),r.subimage({width:Math.min(.25*t.length,e),height:n,data:t},0,0)}},y.prototype.destroy=function(){return this.groups.forEach(function(t){t.sizeBuffer.destroy(),t.positionBuffer.destroy(),t.positionFractBuffer.destroy(),t.colorBuffer.destroy(),t.activation.forEach(function(t){return t&&t.destroy&&t.destroy()}),t.selectionBuffer.destroy(),t.elements&&t.elements.destroy()}),this.groups.length=0,this.paletteTexture.destroy(),this.markerTextures.forEach(function(t){return t&&t.destroy&&t.destroy()}),this};var x=t("object-assign");e.exports=function(t,e){var r=new m(t,e),n=r.render.bind(r);return x(n,{render:n,update:r.update.bind(r),draw:r.draw.bind(r),destroy:r.destroy.bind(r),regl:r.regl,gl:r.gl,canvas:r.gl.canvas,groups:r.groups,markers:r.markerCache,palette:r.palette}),n}},{"array-bounds":65,"color-id":118,"color-normalize":120,"flatten-vertex-data":227,glslify:409,"is-iexplorer":419,"object-assign":454,"parse-rect":459,"pick-by-alias":465,"point-cluster":499,"to-float32":538,"update-diff":549}],498:[function(t,e,r){arguments[4][111][0].apply(r,arguments)},{dup:111}],499:[function(t,e,r){"use strict";e.exports=t("./quad")},{"./quad":500}],500:[function(t,e,r){"use strict";var n=t("binary-search-bounds"),i=t("clamp"),a=t("parse-rect"),o=t("array-bounds"),s=t("pick-by-alias"),l=t("defined"),c=t("flatten-vertex-data"),u=t("is-obj"),h=t("dtype"),f=t("math-log2"),p=1073741824;function d(t,e){for(var r=e[0],n=e[1],a=1/(e[2]-r),o=1/(e[3]-n),s=new Array(t.length),l=0,c=t.length/2;l<c;l++)s[2*l]=i((t[2*l]-r)*a,0,1),s[2*l+1]=i((t[2*l+1]-n)*o,0,1);return s}e.exports=function(t,e){e||(e={}),t=c(t,"float64"),e=s(e,{bounds:"range bounds dataBox databox",maxDepth:"depth maxDepth maxdepth level maxLevel maxlevel levels",dtype:"type dtype format out dst output destination"});var r=l(e.maxDepth,255),i=l(e.bounds,o(t,2));i[0]===i[2]&&i[2]++,i[1]===i[3]&&i[3]++;var g,v=d(t,i),m=t.length>>>1;e.dtype||(e.dtype="array"),"string"==typeof e.dtype?g=new(h(e.dtype))(m):e.dtype&&(g=e.dtype,Array.isArray(g)&&(g.length=m));for(var y=0;y<m;++y)g[y]=y;var x=[],b=[],_=[],w=[];!function t(e,n,i,a,o,s){if(!a.length)return null;var l=x[o]||(x[o]=[]);var c=_[o]||(_[o]=[]);var u=b[o]||(b[o]=[]);var h=l.length;o++;if(o>r||s>p){for(var f=0;f<a.length;f++)l.push(a[f]),c.push(s),u.push(null,null,null,null);return h}l.push(a[0]);c.push(s);if(a.length<=1)return u.push(null,null,null,null),h;var d=.5*i;var g=e+d,m=n+d;var y=[],w=[],k=[],T=[];for(var A=1,M=a.length;A<M;A++){var S=a[A],E=v[2*S],C=v[2*S+1];E<g?C<m?y.push(S):w.push(S):C<m?k.push(S):T.push(S)}s<<=2;u.push(t(e,n,d,y,o,s),t(e,m,d,w,o,s+1),t(g,n,d,k,o,s+2),t(g,m,d,T,o,s+3));return h}(0,0,1,g,0,1);for(var k=0,T=0;T<x.length;T++){var A=x[T];if(g.set)g.set(A,k);else for(var M=0,S=A.length;M<S;M++)g[M+k]=A[M];var E=k+x[T].length;w[T]=[k,E],k=E}return g.range=function(){var e,r=[],o=arguments.length;for(;o--;)r[o]=arguments[o];if(u(r[r.length-1])){var c=r.pop();r.length||null==c.x&&null==c.l&&null==c.left||(r=[c],e={}),e=s(c,{level:"level maxLevel",d:"d diam diameter r radius px pxSize pixel pixelSize maxD size minSize",lod:"lod details ranges offsets"})}else e={};r.length||(r=i);var h=a.apply(void 0,r),p=[Math.min(h.x,h.x+h.width),Math.min(h.y,h.y+h.height),Math.max(h.x,h.x+h.width),Math.max(h.y,h.y+h.height)],g=p[0],v=p[1],m=p[2],y=p[3],k=d([g,v,m,y],i),T=k[0],A=k[1],M=k[2],S=k[3],E=l(e.level,x.length);if(null!=e.d){var L;"number"==typeof e.d?L=[e.d,e.d]:e.d.length&&(L=e.d),E=Math.min(Math.max(Math.ceil(-f(Math.abs(L[0])/(i[2]-i[0]))),Math.ceil(-f(Math.abs(L[1])/(i[3]-i[1])))),E)}if(E=Math.min(E,x.length),e.lod)return function(t,e,r,i,a){for(var o=[],s=0;s<a;s++){var l=_[s],c=w[s][0],u=C(t,e,s),h=C(r,i,s),f=n.ge(l,u),p=n.gt(l,h,f,l.length-1);o[s]=[f+c,p+c]}return o}(T,A,M,S,E);var P=[];return function e(r,n,i,a,o,s){if(null!==o&&null!==s){var l=r+i,c=n+i;if(!(T>l||A>c||M<r||S<n||a>=E||o===s)){var u=x[a];void 0===s&&(s=u.length);for(var h=o;h<s;h++){var f=u[h],p=t[2*f],d=t[2*f+1];p>=g&&p<=m&&d>=v&&d<=y&&P.push(f)}var _=b[a],w=_[4*o+0],k=_[4*o+1],C=_[4*o+2],L=_[4*o+3],O=function(t,e){for(var r=null,n=0;null===r;)if(r=t[4*e+n],++n>t.length)return null;return r}(_,o+1),z=.5*i,I=a+1;e(r,n,z,I,w,k||C||L||O),e(r,n+z,z,I,k,C||L||O),e(r+z,n,z,I,C,L||O),e(r+z,n+z,z,I,L,O)}}}(0,0,1,0,0,1),P},g;function C(t,e,r){for(var n=1,i=.5,a=.5,o=.5,s=0;s<r;s++)n<<=2,n+=t<i?e<a?0:1:e<a?2:3,o*=.5,i+=t<i?-o:o,a+=e<a?-o:o;return n}}},{"array-bounds":65,"binary-search-bounds":498,clamp:115,defined:164,dtype:169,"flatten-vertex-data":227,"is-obj":421,"math-log2":432,"parse-rect":459,"pick-by-alias":465}],501:[function(t,e,r){"use strict";var n=t("regl-scatter2d"),i=t("pick-by-alias"),a=t("array-bounds"),o=t("raf"),s=t("array-range"),l=t("parse-rect"),c=t("flatten-vertex-data");function u(t,e){if(!(this instanceof u))return new u(t,e);this.traces=[],this.passes={},this.regl=t,this.scatter=n(t),this.canvas=this.scatter.canvas}function h(t,e,r){return(null!=t.id?t.id:t)<<16|(255&e)<<8|255&r}function f(t,e,r){var n,i,a,o,s=t[e],l=t[r];return s.length>2?(s[0],s[2],n=s[1],i=s[3]):s.length?(n=s[0],i=s[1]):(s.x,n=s.y,s.x+s.width,i=s.y+s.height),l.length>2?(a=l[0],o=l[2],l[1],l[3]):l.length?(a=l[0],o=l[1]):(a=l.x,l.y,o=l.x+l.width,l.y+l.height),[a,n,o,i]}function p(t){if("number"==typeof t)return[t,t,t,t];if(2===t.length)return[t[0],t[1],t[0],t[1]];var e=l(t);return[e.x,e.y,e.x+e.width,e.y+e.height]}e.exports=u,u.prototype.render=function(){for(var t,e=this,r=[],n=arguments.length;n--;)r[n]=arguments[n];return r.length&&(t=this).update.apply(t,r),this.regl.attributes.preserveDrawingBuffer?this.draw():(this.dirty?null==this.planned&&(this.planned=o(function(){e.draw(),e.dirty=!0,e.planned=null})):(this.draw(),this.dirty=!0,o(function(){e.dirty=!1})),this)},u.prototype.update=function(){for(var t,e=[],r=arguments.length;r--;)e[r]=arguments[r];if(e.length){for(var n=0;n<e.length;n++)this.updateItem(n,e[n]);this.traces=this.traces.filter(Boolean);for(var i=[],a=0,o=0;o<this.traces.length;o++){for(var s=this.traces[o],l=this.traces[o].passes,c=0;c<l.length;c++)i.push(this.passes[l[c]]);s.passOffset=a,a+=s.passes.length}return(t=this.scatter).update.apply(t,i),this}},u.prototype.updateItem=function(t,e){var r=this.regl;if(null===e)return this.traces[t]=null,this;if(!e)return this;var n,o=i(e,{data:"data items columns rows values dimensions samples x",snap:"snap cluster",size:"sizes size radius",color:"colors color fill fill-color fillColor",opacity:"opacity alpha transparency opaque",borderSize:"borderSizes borderSize border-size bordersize borderWidth borderWidths border-width borderwidth stroke-width strokeWidth strokewidth outline",borderColor:"borderColors borderColor bordercolor stroke stroke-color strokeColor",marker:"markers marker shape",range:"range ranges databox dataBox",viewport:"viewport viewBox viewbox",domain:"domain domains area areas",padding:"pad padding paddings pads margin margins",transpose:"transpose transposed",diagonal:"diagonal diag showDiagonal",upper:"upper up top upperhalf upperHalf showupperhalf showUpper showUpperHalf",lower:"lower low bottom lowerhalf lowerHalf showlowerhalf showLowerHalf showLower"}),s=this.traces[t]||(this.traces[t]={id:t,buffer:r.buffer({usage:"dynamic",type:"float",data:new Uint8Array}),color:"black",marker:null,size:12,borderColor:"transparent",borderSize:1,viewport:l([r._gl.drawingBufferWidth,r._gl.drawingBufferHeight]),padding:[0,0,0,0],opacity:1,diagonal:!0,upper:!0,lower:!0});if(null!=o.color&&(s.color=o.color),null!=o.size&&(s.size=o.size),null!=o.marker&&(s.marker=o.marker),null!=o.borderColor&&(s.borderColor=o.borderColor),null!=o.borderSize&&(s.borderSize=o.borderSize),null!=o.opacity&&(s.opacity=o.opacity),o.viewport&&(s.viewport=l(o.viewport)),null!=o.diagonal&&(s.diagonal=o.diagonal),null!=o.upper&&(s.upper=o.upper),null!=o.lower&&(s.lower=o.lower),o.data){s.buffer(c(o.data)),s.columns=o.data.length,s.count=o.data[0].length,s.bounds=[];for(var u=0;u<s.columns;u++)s.bounds[u]=a(o.data[u],1)}o.range&&(s.range=o.range,n=s.range&&"number"!=typeof s.range[0]),o.domain&&(s.domain=o.domain);var d=!1;null!=o.padding&&(Array.isArray(o.padding)&&o.padding.length===s.columns&&"number"==typeof o.padding[o.padding.length-1]?(s.padding=o.padding.map(p),d=!0):s.padding=p(o.padding));var g=s.columns,v=s.count,m=s.viewport.width,y=s.viewport.height,x=s.viewport.x,b=s.viewport.y,_=m/g,w=y/g;s.passes=[];for(var k=0;k<g;k++)for(var T=0;T<g;T++)if((s.diagonal||T!==k)&&(s.upper||!(k>T))&&(s.lower||!(k<T))){var A=h(s.id,k,T),M=this.passes[A]||(this.passes[A]={});if(o.data&&(o.transpose?M.positions={x:{buffer:s.buffer,offset:T,count:v,stride:g},y:{buffer:s.buffer,offset:k,count:v,stride:g}}:M.positions={x:{buffer:s.buffer,offset:T*v,count:v},y:{buffer:s.buffer,offset:k*v,count:v}},M.bounds=f(s.bounds,k,T)),o.domain||o.viewport||o.data){var S=d?f(s.padding,k,T):s.padding;if(s.domain){var E=f(s.domain,k,T),C=E[0],L=E[1],P=E[2],O=E[3];M.viewport=[x+C*m+S[0],b+L*y+S[1],x+P*m-S[2],b+O*y-S[3]]}else M.viewport=[x+T*_+_*S[0],b+k*w+w*S[1],x+(T+1)*_-_*S[2],b+(k+1)*w-w*S[3]]}o.color&&(M.color=s.color),o.size&&(M.size=s.size),o.marker&&(M.marker=s.marker),o.borderSize&&(M.borderSize=s.borderSize),o.borderColor&&(M.borderColor=s.borderColor),o.opacity&&(M.opacity=s.opacity),o.range&&(M.range=n?f(s.range,k,T):s.range||M.bounds),s.passes.push(A)}return this},u.prototype.draw=function(){for(var t,e=[],r=arguments.length;r--;)e[r]=arguments[r];if(e.length){for(var n=[],i=0;i<e.length;i++)if("number"==typeof e[i]){var a=this.traces[e[i]],o=a.passes,l=a.passOffset;n.push.apply(n,s(l,l+o.length))}else if(e[i].length){var c=e[i],u=this.traces[i],h=u.passes,f=u.passOffset;h=h.map(function(t,e){n[f+e]=c})}(t=this.scatter).draw.apply(t,n)}else this.scatter.draw();return this},u.prototype.destroy=function(){return this.traces.forEach(function(t){t.buffer&&t.buffer.destroy&&t.buffer.destroy()}),this.traces=null,this.passes=null,this.scatter.destroy(),this}},{"array-bounds":65,"array-range":67,"flatten-vertex-data":227,"parse-rect":459,"pick-by-alias":465,raf:484,"regl-scatter2d":497}],502:[function(t,e,r){var n,i;n=this,i=function(){function t(t,e){this.id=U++,this.type=t,this.data=e}function e(t){return"["+function t(e){if(0===e.length)return[];var r=e.charAt(0),n=e.charAt(e.length-1);if(1<e.length&&r===n&&('"'===r||"'"===r))return['"'+e.substr(1,e.length-2).replace(/\\/g,"\\\\").replace(/"/g,'\\"')+'"'];if(r=/\[(false|true|null|\d+|'[^']*'|"[^"]*")\]/.exec(e))return t(e.substr(0,r.index)).concat(t(r[1])).concat(t(e.substr(r.index+r[0].length)));if(1===(r=e.split(".")).length)return['"'+e.replace(/\\/g,"\\\\").replace(/"/g,'\\"')+'"'];for(e=[],n=0;n<r.length;++n)e=e.concat(t(r[n]));return e}(t).join("][")+"]"}function r(t){return"string"==typeof t?t.split():t}function n(t){return"string"==typeof t?document.querySelector(t):t}function i(t){var e,i,a,o,s=t||{};t={};var l=[],c=[],u="undefined"==typeof window?1:window.devicePixelRatio,h=!1,f=function(t){},p=function(){};if("string"==typeof s?e=document.querySelector(s):"object"==typeof s&&("string"==typeof s.nodeName&&"function"==typeof s.appendChild&&"function"==typeof s.getBoundingClientRect?e=s:"function"==typeof s.drawArrays||"function"==typeof s.drawElements?a=(o=s).canvas:("gl"in s?o=s.gl:"canvas"in s?a=n(s.canvas):"container"in s&&(i=n(s.container)),"attributes"in s&&(t=s.attributes),"extensions"in s&&(l=r(s.extensions)),"optionalExtensions"in s&&(c=r(s.optionalExtensions)),"onDone"in s&&(f=s.onDone),"profile"in s&&(h=!!s.profile),"pixelRatio"in s&&(u=+s.pixelRatio))),e&&("canvas"===e.nodeName.toLowerCase()?a=e:i=e),!o){if(!a){if(!(e=function(t,e,r){function n(){var e=window.innerWidth,n=window.innerHeight;t!==document.body&&(e=(n=t.getBoundingClientRect()).right-n.left,n=n.bottom-n.top),i.width=r*e,i.height=r*n,j(i.style,{width:e+"px",height:n+"px"})}var i=document.createElement("canvas");return j(i.style,{border:0,margin:0,padding:0,top:0,left:0}),t.appendChild(i),t===document.body&&(i.style.position="absolute",j(t.style,{margin:0,padding:0})),window.addEventListener("resize",n,!1),n(),{canvas:i,onDestroy:function(){window.removeEventListener("resize",n),t.removeChild(i)}}}(i||document.body,0,u)))return null;a=e.canvas,p=e.onDestroy}o=function(t,e){function r(r){try{return t.getContext(r,e)}catch(t){return null}}return r("webgl")||r("experimental-webgl")||r("webgl-experimental")}(a,t)}return o?{gl:o,canvas:a,container:i,extensions:l,optionalExtensions:c,pixelRatio:u,profile:h,onDone:f,onDestroy:p}:(p(),f("webgl not supported, try upgrading your browser or graphics drivers http://get.webgl.org"),null)}function a(t,e){for(var r=Array(t),n=0;n<t;++n)r[n]=e(n);return r}function o(t){var e,r;return e=(65535<t)<<4,e|=r=(255<(t>>>=e))<<3,(e|=r=(15<(t>>>=r))<<2)|(r=(3<(t>>>=r))<<1)|t>>>r>>1}function s(){function t(t){t:{for(var e=16;268435456>=e;e*=16)if(t<=e){t=e;break t}t=0}return 0<(e=r[o(t)>>2]).length?e.pop():new ArrayBuffer(t)}function e(t){r[o(t.byteLength)>>2].push(t)}var r=a(8,function(){return[]});return{alloc:t,free:e,allocType:function(e,r){var n=null;switch(e){case 5120:n=new Int8Array(t(r),0,r);break;case 5121:n=new Uint8Array(t(r),0,r);break;case 5122:n=new Int16Array(t(2*r),0,r);break;case 5123:n=new Uint16Array(t(2*r),0,r);break;case 5124:n=new Int32Array(t(4*r),0,r);break;case 5125:n=new Uint32Array(t(4*r),0,r);break;case 5126:n=new Float32Array(t(4*r),0,r);break;default:return null}return n.length!==r?n.subarray(0,r):n},freeType:function(t){e(t.buffer)}}}function l(t){return!!t&&"object"==typeof t&&Array.isArray(t.shape)&&Array.isArray(t.stride)&&"number"==typeof t.offset&&t.shape.length===t.stride.length&&(Array.isArray(t.data)||W(t.data))}function c(t,e,r,n,i,a){for(var o=0;o<e;++o)for(var s=t[o],l=0;l<r;++l)for(var c=s[l],u=0;u<n;++u)i[a++]=c[u]}function u(t){return 0|J[Object.prototype.toString.call(t)]}function h(t,e){for(var r=0;r<e.length;++r)t[r]=e[r]}function f(t,e,r,n,i,a,o){for(var s=0,l=0;l<r;++l)for(var c=0;c<n;++c)t[s++]=e[i*l+a*c+o]}function p(t,e,r,n){function i(e){this.id=c++,this.buffer=t.createBuffer(),this.type=e,this.usage=35044,this.byteLength=0,this.dimension=1,this.dtype=5121,this.persistentData=null,r.profile&&(this.stats={size:0})}function a(e,r,n){e.byteLength=r.byteLength,t.bufferData(e.type,r,n)}function o(t,e,r,n,i,o){if(t.usage=r,Array.isArray(e)){if(t.dtype=n||5126,0<e.length)if(Array.isArray(e[0])){i=tt(e);for(var s=n=1;s<i.length;++s)n*=i[s];t.dimension=n,a(t,e=Q(e,i,t.dtype),r),o?t.persistentData=e:G.freeType(e)}else"number"==typeof e[0]?(t.dimension=i,h(i=G.allocType(t.dtype,e.length),e),a(t,i,r),o?t.persistentData=i:G.freeType(i)):W(e[0])&&(t.dimension=e[0].length,t.dtype=n||u(e[0])||5126,a(t,e=Q(e,[e.length,e[0].length],t.dtype),r),o?t.persistentData=e:G.freeType(e))}else if(W(e))t.dtype=n||u(e),t.dimension=i,a(t,e,r),o&&(t.persistentData=new Uint8Array(new Uint8Array(e.buffer)));else if(l(e)){i=e.shape;var c=e.stride,p=(s=e.offset,0),d=0,g=0,v=0;1===i.length?(p=i[0],d=1,g=c[0],v=0):2===i.length&&(p=i[0],d=i[1],g=c[0],v=c[1]),t.dtype=n||u(e.data)||5126,t.dimension=d,f(i=G.allocType(t.dtype,p*d),e.data,p,d,g,v,s),a(t,i,r),o?t.persistentData=i:G.freeType(i)}}function s(r){e.bufferCount--;for(var i=0;i<n.state.length;++i){var a=n.state[i];a.buffer===r&&(t.disableVertexAttribArray(i),a.buffer=null)}t.deleteBuffer(r.buffer),r.buffer=null,delete p[r.id]}var c=0,p={};i.prototype.bind=function(){t.bindBuffer(this.type,this.buffer)},i.prototype.destroy=function(){s(this)};var d=[];return r.profile&&(e.getTotalBufferSize=function(){var t=0;return Object.keys(p).forEach(function(e){t+=p[e].stats.size}),t}),{create:function(n,a,c,d){function g(e){var n=35044,i=null,a=0,s=0,c=1;return Array.isArray(e)||W(e)||l(e)?i=e:"number"==typeof e?a=0|e:e&&("data"in e&&(i=e.data),"usage"in e&&(n=$[e.usage]),"type"in e&&(s=K[e.type]),"dimension"in e&&(c=0|e.dimension),"length"in e&&(a=0|e.length)),v.bind(),i?o(v,i,n,s,c,d):(a&&t.bufferData(v.type,a,n),v.dtype=s||5121,v.usage=n,v.dimension=c,v.byteLength=a),r.profile&&(v.stats.size=v.byteLength*et[v.dtype]),g}e.bufferCount++;var v=new i(a);return p[v.id]=v,c||g(n),g._reglType="buffer",g._buffer=v,g.subdata=function(e,r){var n,i=0|(r||0);if(v.bind(),W(e))t.bufferSubData(v.type,i,e);else if(Array.isArray(e)){if(0<e.length)if("number"==typeof e[0]){var a=G.allocType(v.dtype,e.length);h(a,e),t.bufferSubData(v.type,i,a),G.freeType(a)}else(Array.isArray(e[0])||W(e[0]))&&(n=tt(e),a=Q(e,n,v.dtype),t.bufferSubData(v.type,i,a),G.freeType(a))}else if(l(e)){n=e.shape;var o=e.stride,s=a=0,c=0,p=0;1===n.length?(a=n[0],s=1,c=o[0],p=0):2===n.length&&(a=n[0],s=n[1],c=o[0],p=o[1]),n=Array.isArray(e.data)?v.dtype:u(e.data),f(n=G.allocType(n,a*s),e.data,a,s,c,p,e.offset),t.bufferSubData(v.type,i,n),G.freeType(n)}return g},r.profile&&(g.stats=v.stats),g.destroy=function(){s(v)},g},createStream:function(t,e){var r=d.pop();return r||(r=new i(t)),r.bind(),o(r,e,35040,0,1,!1),r},destroyStream:function(t){d.push(t)},clear:function(){X(p).forEach(s),d.forEach(s)},getBuffer:function(t){return t&&t._buffer instanceof i?t._buffer:null},restore:function(){X(p).forEach(function(e){e.buffer=t.createBuffer(),t.bindBuffer(e.type,e.buffer),t.bufferData(e.type,e.persistentData||e.byteLength,e.usage)})},_initBuffer:o}}function d(t,e,r,n){function i(t){this.id=c++,s[this.id]=this,this.buffer=t,this.primType=4,this.type=this.vertCount=0}function a(n,i,a,o,s,c,u){if(n.buffer.bind(),i){var h=u;u||W(i)&&(!l(i)||W(i.data))||(h=e.oes_element_index_uint?5125:5123),r._initBuffer(n.buffer,i,a,h,3)}else t.bufferData(34963,c,a),n.buffer.dtype=h||5121,n.buffer.usage=a,n.buffer.dimension=3,n.buffer.byteLength=c;if(h=u,!u){switch(n.buffer.dtype){case 5121:case 5120:h=5121;break;case 5123:case 5122:h=5123;break;case 5125:case 5124:h=5125}n.buffer.dtype=h}n.type=h,0>(i=s)&&(i=n.buffer.byteLength,5123===h?i>>=1:5125===h&&(i>>=2)),n.vertCount=i,i=o,0>o&&(i=4,1===(o=n.buffer.dimension)&&(i=0),2===o&&(i=1),3===o&&(i=4)),n.primType=i}function o(t){n.elementsCount--,delete s[t.id],t.buffer.destroy(),t.buffer=null}var s={},c=0,u={uint8:5121,uint16:5123};e.oes_element_index_uint&&(u.uint32=5125),i.prototype.bind=function(){this.buffer.bind()};var h=[];return{create:function(t,e){function s(t){if(t)if("number"==typeof t)c(t),h.primType=4,h.vertCount=0|t,h.type=5121;else{var e=null,r=35044,n=-1,i=-1,o=0,f=0;Array.isArray(t)||W(t)||l(t)?e=t:("data"in t&&(e=t.data),"usage"in t&&(r=$[t.usage]),"primitive"in t&&(n=rt[t.primitive]),"count"in t&&(i=0|t.count),"type"in t&&(f=u[t.type]),"length"in t?o=0|t.length:(o=i,5123===f||5122===f?o*=2:5125!==f&&5124!==f||(o*=4))),a(h,e,r,n,i,o,f)}else c(),h.primType=4,h.vertCount=0,h.type=5121;return s}var c=r.create(null,34963,!0),h=new i(c._buffer);return n.elementsCount++,s(t),s._reglType="elements",s._elements=h,s.subdata=function(t,e){return c.subdata(t,e),s},s.destroy=function(){o(h)},s},createStream:function(t){var e=h.pop();return e||(e=new i(r.create(null,34963,!0,!1)._buffer)),a(e,t,35040,-1,-1,0,0),e},destroyStream:function(t){h.push(t)},getElements:function(t){return"function"==typeof t&&t._elements instanceof i?t._elements:null},clear:function(){X(s).forEach(o)}}}function g(t){for(var e=G.allocType(5123,t.length),r=0;r<t.length;++r)if(isNaN(t[r]))e[r]=65535;else if(1/0===t[r])e[r]=31744;else if(-1/0===t[r])e[r]=64512;else{nt[0]=t[r];var n=(a=it[0])>>>31<<15,i=(a<<1>>>24)-127,a=a>>13&1023;e[r]=-24>i?n:-14>i?n+(a+1024>>-14-i):15<i?n+31744:n+(i+15<<10)+a}return e}function v(t){return Array.isArray(t)||W(t)}function m(t){return"[object "+t+"]"}function y(t){return Array.isArray(t)&&(0===t.length||"number"==typeof t[0])}function x(t){return!(!Array.isArray(t)||0===t.length||!v(t[0]))}function b(t){return Object.prototype.toString.call(t)}function _(t){if(!t)return!1;var e=b(t);return 0<=pt.indexOf(e)||(y(t)||x(t)||l(t))}function w(t,e){36193===t.type?(t.data=g(e),G.freeType(e)):t.data=e}function k(t,e,r,n,i,a){if(t="undefined"!=typeof gt[t]?gt[t]:st[t]*dt[e],a&&(t*=6),i){for(n=0;1<=r;)n+=t*r*r,r/=2;return n}return t*r*n}function T(t,e,r,n,i,a,o){function s(){this.format=this.internalformat=6408,this.type=5121,this.flipY=this.premultiplyAlpha=this.compressed=!1,this.unpackAlignment=1,this.colorSpace=37444,this.channels=this.height=this.width=0}function c(t,e){t.internalformat=e.internalformat,t.format=e.format,t.type=e.type,t.compressed=e.compressed,t.premultiplyAlpha=e.premultiplyAlpha,t.flipY=e.flipY,t.unpackAlignment=e.unpackAlignment,t.colorSpace=e.colorSpace,t.width=e.width,t.height=e.height,t.channels=e.channels}function u(t,e){if("object"==typeof e&&e){"premultiplyAlpha"in e&&(t.premultiplyAlpha=e.premultiplyAlpha),"flipY"in e&&(t.flipY=e.flipY),"alignment"in e&&(t.unpackAlignment=e.alignment),"colorSpace"in e&&(t.colorSpace=q[e.colorSpace]),"type"in e&&(t.type=H[e.type]);var r=t.width,n=t.height,i=t.channels,a=!1;"shape"in e?(r=e.shape[0],n=e.shape[1],3===e.shape.length&&(i=e.shape[2],a=!0)):("radius"in e&&(r=n=e.radius),"width"in e&&(r=e.width),"height"in e&&(n=e.height),"channels"in e&&(i=e.channels,a=!0)),t.width=0|r,t.height=0|n,t.channels=0|i,r=!1,"format"in e&&(r=e.format,n=t.internalformat=Y[r],t.format=pt[n],r in H&&!("type"in e)&&(t.type=H[r]),r in K&&(t.compressed=!0),r=!0),!a&&r?t.channels=st[t.format]:a&&!r&&t.channels!==ot[t.format]&&(t.format=t.internalformat=ot[t.channels])}}function h(e){t.pixelStorei(37440,e.flipY),t.pixelStorei(37441,e.premultiplyAlpha),t.pixelStorei(37443,e.colorSpace),t.pixelStorei(3317,e.unpackAlignment)}function f(){s.call(this),this.yOffset=this.xOffset=0,this.data=null,this.needsFree=!1,this.element=null,this.needsCopy=!1}function p(t,e){var r=null;if(_(e)?r=e:e&&(u(t,e),"x"in e&&(t.xOffset=0|e.x),"y"in e&&(t.yOffset=0|e.y),_(e.data)&&(r=e.data)),e.copy){var n=i.viewportWidth,a=i.viewportHeight;t.width=t.width||n-t.xOffset,t.height=t.height||a-t.yOffset,t.needsCopy=!0}else if(r){if(W(r))t.channels=t.channels||4,t.data=r,"type"in e||5121!==t.type||(t.type=0|J[Object.prototype.toString.call(r)]);else if(y(r)){switch(t.channels=t.channels||4,a=(n=r).length,t.type){case 5121:case 5123:case 5125:case 5126:(a=G.allocType(t.type,a)).set(n),t.data=a;break;case 36193:t.data=g(n)}t.alignment=1,t.needsFree=!0}else if(l(r)){n=r.data,Array.isArray(n)||5121!==t.type||(t.type=0|J[Object.prototype.toString.call(n)]);a=r.shape;var o,s,c,h,f=r.stride;3===a.length?(c=a[2],h=f[2]):h=c=1,o=a[0],s=a[1],a=f[0],f=f[1],t.alignment=1,t.width=o,t.height=s,t.channels=c,t.format=t.internalformat=ot[c],t.needsFree=!0,o=h,r=r.offset,c=t.width,h=t.height,s=t.channels;for(var p=G.allocType(36193===t.type?5126:t.type,c*h*s),d=0,m=0;m<h;++m)for(var k=0;k<c;++k)for(var T=0;T<s;++T)p[d++]=n[a*k+f*m+o*T+r];w(t,p)}else if(b(r)===lt||b(r)===ct)b(r)===lt?t.element=r:t.element=r.canvas,t.width=t.element.width,t.height=t.element.height,t.channels=4;else if(b(r)===ut)t.element=r,t.width=r.width,t.height=r.height,t.channels=4;else if(b(r)===ht)t.element=r,t.width=r.naturalWidth,t.height=r.naturalHeight,t.channels=4;else if(b(r)===ft)t.element=r,t.width=r.videoWidth,t.height=r.videoHeight,t.channels=4;else if(x(r)){for(n=t.width||r[0].length,a=t.height||r.length,f=t.channels,f=v(r[0][0])?f||r[0][0].length:f||1,o=Z.shape(r),c=1,h=0;h<o.length;++h)c*=o[h];c=G.allocType(36193===t.type?5126:t.type,c),Z.flatten(r,o,"",c),w(t,c),t.alignment=1,t.width=n,t.height=a,t.channels=f,t.format=t.internalformat=ot[f],t.needsFree=!0}}else t.width=t.width||1,t.height=t.height||1,t.channels=t.channels||4}function d(e,r,i,a,o){var s=e.element,l=e.data,c=e.internalformat,u=e.format,f=e.type,p=e.width,d=e.height;h(e),s?t.texSubImage2D(r,o,i,a,u,f,s):e.compressed?t.compressedTexSubImage2D(r,o,i,a,c,p,d,l):e.needsCopy?(n(),t.copyTexSubImage2D(r,o,i,a,e.xOffset,e.yOffset,p,d)):t.texSubImage2D(r,o,i,a,p,d,u,f,l)}function m(){return dt.pop()||new f}function T(t){t.needsFree&&G.freeType(t.data),f.call(t),dt.push(t)}function A(){s.call(this),this.genMipmaps=!1,this.mipmapHint=4352,this.mipmask=0,this.images=Array(16)}function M(t,e,r){var n=t.images[0]=m();t.mipmask=1,n.width=t.width=e,n.height=t.height=r,n.channels=t.channels=4}function S(t,e){var r=null;if(_(e))c(r=t.images[0]=m(),t),p(r,e),t.mipmask=1;else if(u(t,e),Array.isArray(e.mipmap))for(var n=e.mipmap,i=0;i<n.length;++i)c(r=t.images[i]=m(),t),r.width>>=i,r.height>>=i,p(r,n[i]),t.mipmask|=1<<i;else c(r=t.images[0]=m(),t),p(r,e),t.mipmask=1;c(t,t.images[0])}function E(e,r){for(var i=e.images,a=0;a<i.length&&i[a];++a){var o=i[a],s=r,l=a,c=o.element,u=o.data,f=o.internalformat,p=o.format,d=o.type,g=o.width,v=o.height,m=o.channels;h(o),c?t.texImage2D(s,l,p,p,d,c):o.compressed?t.compressedTexImage2D(s,l,f,g,v,0,u):o.needsCopy?(n(),t.copyTexImage2D(s,l,p,o.xOffset,o.yOffset,g,v,0)):((o=!u)&&(u=G.zero.allocType(d,g*v*m)),t.texImage2D(s,l,p,g,v,0,p,d,u),o&&u&&G.zero.freeType(u))}}function C(){var t=gt.pop()||new A;s.call(t);for(var e=t.mipmask=0;16>e;++e)t.images[e]=null;return t}function L(t){for(var e=t.images,r=0;r<e.length;++r)e[r]&&T(e[r]),e[r]=null;gt.push(t)}function P(){this.magFilter=this.minFilter=9728,this.wrapT=this.wrapS=33071,this.anisotropic=1,this.genMipmaps=!1,this.mipmapHint=4352}function O(t,e){"min"in e&&(t.minFilter=V[e.min],0<=at.indexOf(t.minFilter)&&!("faces"in e)&&(t.genMipmaps=!0)),"mag"in e&&(t.magFilter=U[e.mag]);var r=t.wrapS,n=t.wrapT;if("wrap"in e){var i=e.wrap;"string"==typeof i?r=n=N[i]:Array.isArray(i)&&(r=N[i[0]],n=N[i[1]])}else"wrapS"in e&&(r=N[e.wrapS]),"wrapT"in e&&(n=N[e.wrapT]);if(t.wrapS=r,t.wrapT=n,"anisotropic"in e&&(t.anisotropic=e.anisotropic),"mipmap"in e){switch(r=!1,typeof e.mipmap){case"string":t.mipmapHint=B[e.mipmap],r=t.genMipmaps=!0;break;case"boolean":r=t.genMipmaps=e.mipmap;break;case"object":t.genMipmaps=!1,r=!0}!r||"min"in e||(t.minFilter=9984)}}function z(r,n){t.texParameteri(n,10241,r.minFilter),t.texParameteri(n,10240,r.magFilter),t.texParameteri(n,10242,r.wrapS),t.texParameteri(n,10243,r.wrapT),e.ext_texture_filter_anisotropic&&t.texParameteri(n,34046,r.anisotropic),r.genMipmaps&&(t.hint(33170,r.mipmapHint),t.generateMipmap(n))}function I(e){s.call(this),this.mipmask=0,this.internalformat=6408,this.id=vt++,this.refCount=1,this.target=e,this.texture=t.createTexture(),this.unit=-1,this.bindCount=0,this.texInfo=new P,o.profile&&(this.stats={size:0})}function D(e){t.activeTexture(33984),t.bindTexture(e.target,e.texture)}function R(){var e=xt[0];e?t.bindTexture(e.target,e.texture):t.bindTexture(3553,null)}function F(e){var r=e.texture,n=e.unit,i=e.target;0<=n&&(t.activeTexture(33984+n),t.bindTexture(i,null),xt[n]=null),t.deleteTexture(r),e.texture=null,e.params=null,e.pixels=null,e.refCount=0,delete mt[e.id],a.textureCount--}var B={"don't care":4352,"dont care":4352,nice:4354,fast:4353},N={repeat:10497,clamp:33071,mirror:33648},U={nearest:9728,linear:9729},V=j({mipmap:9987,"nearest mipmap nearest":9984,"linear mipmap nearest":9985,"nearest mipmap linear":9986,"linear mipmap linear":9987},U),q={none:0,browser:37444},H={uint8:5121,rgba4:32819,rgb565:33635,"rgb5 a1":32820},Y={alpha:6406,luminance:6409,"luminance alpha":6410,rgb:6407,rgba:6408,rgba4:32854,"rgb5 a1":32855,rgb565:36194},K={};e.ext_srgb&&(Y.srgb=35904,Y.srgba=35906),e.oes_texture_float&&(H.float32=H.float=5126),e.oes_texture_half_float&&(H.float16=H["half float"]=36193),e.webgl_depth_texture&&(j(Y,{depth:6402,"depth stencil":34041}),j(H,{uint16:5123,uint32:5125,"depth stencil":34042})),e.webgl_compressed_texture_s3tc&&j(K,{"rgb s3tc dxt1":33776,"rgba s3tc dxt1":33777,"rgba s3tc dxt3":33778,"rgba s3tc dxt5":33779}),e.webgl_compressed_texture_atc&&j(K,{"rgb atc":35986,"rgba atc explicit alpha":35987,"rgba atc interpolated alpha":34798}),e.webgl_compressed_texture_pvrtc&&j(K,{"rgb pvrtc 4bppv1":35840,"rgb pvrtc 2bppv1":35841,"rgba pvrtc 4bppv1":35842,"rgba pvrtc 2bppv1":35843}),e.webgl_compressed_texture_etc1&&(K["rgb etc1"]=36196);var $=Array.prototype.slice.call(t.getParameter(34467));Object.keys(K).forEach(function(t){var e=K[t];0<=$.indexOf(e)&&(Y[t]=e)});var Q=Object.keys(Y);r.textureFormats=Q;var tt=[];Object.keys(Y).forEach(function(t){tt[Y[t]]=t});var et=[];Object.keys(H).forEach(function(t){et[H[t]]=t});var rt=[];Object.keys(U).forEach(function(t){rt[U[t]]=t});var nt=[];Object.keys(V).forEach(function(t){nt[V[t]]=t});var it=[];Object.keys(N).forEach(function(t){it[N[t]]=t});var pt=Q.reduce(function(t,e){var r=Y[e];return 6409===r||6406===r||6409===r||6410===r||6402===r||34041===r?t[r]=r:32855===r||0<=e.indexOf("rgba")?t[r]=6408:t[r]=6407,t},{}),dt=[],gt=[],vt=0,mt={},yt=r.maxTextureUnits,xt=Array(yt).map(function(){return null});return j(I.prototype,{bind:function(){this.bindCount+=1;var e=this.unit;if(0>e){for(var r=0;r<yt;++r){var n=xt[r];if(n){if(0<n.bindCount)continue;n.unit=-1}xt[r]=this,e=r;break}o.profile&&a.maxTextureUnits<e+1&&(a.maxTextureUnits=e+1),this.unit=e,t.activeTexture(33984+e),t.bindTexture(this.target,this.texture)}return e},unbind:function(){--this.bindCount},decRef:function(){0>=--this.refCount&&F(this)}}),o.profile&&(a.getTotalTextureSize=function(){var t=0;return Object.keys(mt).forEach(function(e){t+=mt[e].stats.size}),t}),{create2D:function(e,r){function n(t,e){var r=i.texInfo;P.call(r);var a=C();return"number"==typeof t?M(a,0|t,"number"==typeof e?0|e:0|t):t?(O(r,t),S(a,t)):M(a,1,1),r.genMipmaps&&(a.mipmask=(a.width<<1)-1),i.mipmask=a.mipmask,c(i,a),i.internalformat=a.internalformat,n.width=a.width,n.height=a.height,D(i),E(a,3553),z(r,3553),R(),L(a),o.profile&&(i.stats.size=k(i.internalformat,i.type,a.width,a.height,r.genMipmaps,!1)),n.format=tt[i.internalformat],n.type=et[i.type],n.mag=rt[r.magFilter],n.min=nt[r.minFilter],n.wrapS=it[r.wrapS],n.wrapT=it[r.wrapT],n}var i=new I(3553);return mt[i.id]=i,a.textureCount++,n(e,r),n.subimage=function(t,e,r,a){e|=0,r|=0,a|=0;var o=m();return c(o,i),o.width=0,o.height=0,p(o,t),o.width=o.width||(i.width>>a)-e,o.height=o.height||(i.height>>a)-r,D(i),d(o,3553,e,r,a),R(),T(o),n},n.resize=function(e,r){var a=0|e,s=0|r||a;if(a===i.width&&s===i.height)return n;n.width=i.width=a,n.height=i.height=s,D(i);for(var l,c=i.channels,u=i.type,h=0;i.mipmask>>h;++h){var f=a>>h,p=s>>h;if(!f||!p)break;l=G.zero.allocType(u,f*p*c),t.texImage2D(3553,h,i.format,f,p,0,i.format,i.type,l),l&&G.zero.freeType(l)}return R(),o.profile&&(i.stats.size=k(i.internalformat,i.type,a,s,!1,!1)),n},n._reglType="texture2d",n._texture=i,o.profile&&(n.stats=i.stats),n.destroy=function(){i.decRef()},n},createCube:function(e,r,n,i,s,l){function h(t,e,r,n,i,a){var s,l=f.texInfo;for(P.call(l),s=0;6>s;++s)g[s]=C();if("number"!=typeof t&&t){if("object"==typeof t)if(e)S(g[0],t),S(g[1],e),S(g[2],r),S(g[3],n),S(g[4],i),S(g[5],a);else if(O(l,t),u(f,t),"faces"in t)for(t=t.faces,s=0;6>s;++s)c(g[s],f),S(g[s],t[s]);else for(s=0;6>s;++s)S(g[s],t)}else for(t=0|t||1,s=0;6>s;++s)M(g[s],t,t);for(c(f,g[0]),f.mipmask=l.genMipmaps?(g[0].width<<1)-1:g[0].mipmask,f.internalformat=g[0].internalformat,h.width=g[0].width,h.height=g[0].height,D(f),s=0;6>s;++s)E(g[s],34069+s);for(z(l,34067),R(),o.profile&&(f.stats.size=k(f.internalformat,f.type,h.width,h.height,l.genMipmaps,!0)),h.format=tt[f.internalformat],h.type=et[f.type],h.mag=rt[l.magFilter],h.min=nt[l.minFilter],h.wrapS=it[l.wrapS],h.wrapT=it[l.wrapT],s=0;6>s;++s)L(g[s]);return h}var f=new I(34067);mt[f.id]=f,a.cubeCount++;var g=Array(6);return h(e,r,n,i,s,l),h.subimage=function(t,e,r,n,i){r|=0,n|=0,i|=0;var a=m();return c(a,f),a.width=0,a.height=0,p(a,e),a.width=a.width||(f.width>>i)-r,a.height=a.height||(f.height>>i)-n,D(f),d(a,34069+t,r,n,i),R(),T(a),h},h.resize=function(e){if((e|=0)!==f.width){h.width=f.width=e,h.height=f.height=e,D(f);for(var r=0;6>r;++r)for(var n=0;f.mipmask>>n;++n)t.texImage2D(34069+r,n,f.format,e>>n,e>>n,0,f.format,f.type,null);return R(),o.profile&&(f.stats.size=k(f.internalformat,f.type,h.width,h.height,!1,!0)),h}},h._reglType="textureCube",h._texture=f,o.profile&&(h.stats=f.stats),h.destroy=function(){f.decRef()},h},clear:function(){for(var e=0;e<yt;++e)t.activeTexture(33984+e),t.bindTexture(3553,null),xt[e]=null;X(mt).forEach(F),a.cubeCount=0,a.textureCount=0},getTexture:function(t){return null},restore:function(){for(var e=0;e<yt;++e){var r=xt[e];r&&(r.bindCount=0,r.unit=-1,xt[e]=null)}X(mt).forEach(function(e){e.texture=t.createTexture(),t.bindTexture(e.target,e.texture);for(var r=0;32>r;++r)if(0!=(e.mipmask&1<<r))if(3553===e.target)t.texImage2D(3553,r,e.internalformat,e.width>>r,e.height>>r,0,e.internalformat,e.type,null);else for(var n=0;6>n;++n)t.texImage2D(34069+n,r,e.internalformat,e.width>>r,e.height>>r,0,e.internalformat,e.type,null);z(e.texInfo,e.target)})}}}function A(t,e,r,n,i,a){function o(t,e,r){this.target=t,this.texture=e,this.renderbuffer=r;var n=t=0;e?(t=e.width,n=e.height):r&&(t=r.width,n=r.height),this.width=t,this.height=n}function s(t){t&&(t.texture&&t.texture._texture.decRef(),t.renderbuffer&&t.renderbuffer._renderbuffer.decRef())}function l(t,e,r){t&&(t.texture?t.texture._texture.refCount+=1:t.renderbuffer._renderbuffer.refCount+=1)}function c(e,r){r&&(r.texture?t.framebufferTexture2D(36160,e,r.target,r.texture._texture.texture,0):t.framebufferRenderbuffer(36160,e,36161,r.renderbuffer._renderbuffer.renderbuffer))}function u(t){var e=3553,r=null,n=null,i=t;return"object"==typeof t&&(i=t.data,"target"in t&&(e=0|t.target)),"texture2d"===(t=i._reglType)?r=i:"textureCube"===t?r=i:"renderbuffer"===t&&(n=i,e=36161),new o(e,r,n)}function h(t,e,r,a,s){return r?((t=n.create2D({width:t,height:e,format:a,type:s}))._texture.refCount=0,new o(3553,t,null)):((t=i.create({width:t,height:e,format:a}))._renderbuffer.refCount=0,new o(36161,null,t))}function f(t){return t&&(t.texture||t.renderbuffer)}function p(t,e,r){t&&(t.texture?t.texture.resize(e,r):t.renderbuffer&&t.renderbuffer.resize(e,r),t.width=e,t.height=r)}function d(){this.id=k++,T[this.id]=this,this.framebuffer=t.createFramebuffer(),this.height=this.width=0,this.colorAttachments=[],this.depthStencilAttachment=this.stencilAttachment=this.depthAttachment=null}function g(t){t.colorAttachments.forEach(s),s(t.depthAttachment),s(t.stencilAttachment),s(t.depthStencilAttachment)}function v(e){t.deleteFramebuffer(e.framebuffer),e.framebuffer=null,a.framebufferCount--,delete T[e.id]}function m(e){var n;t.bindFramebuffer(36160,e.framebuffer);var i=e.colorAttachments;for(n=0;n<i.length;++n)c(36064+n,i[n]);for(n=i.length;n<r.maxColorAttachments;++n)t.framebufferTexture2D(36160,36064+n,3553,null,0);t.framebufferTexture2D(36160,33306,3553,null,0),t.framebufferTexture2D(36160,36096,3553,null,0),t.framebufferTexture2D(36160,36128,3553,null,0),c(36096,e.depthAttachment),c(36128,e.stencilAttachment),c(33306,e.depthStencilAttachment),t.checkFramebufferStatus(36160),t.isContextLost(),t.bindFramebuffer(36160,x.next?x.next.framebuffer:null),x.cur=x.next,t.getError()}function y(t,e){function r(t,e){var i,a=0,o=0,s=!0,c=!0;i=null;var p=!0,d="rgba",v="uint8",y=1,x=null,w=null,k=null,T=!1;"number"==typeof t?(a=0|t,o=0|e||a):t?("shape"in t?(a=(o=t.shape)[0],o=o[1]):("radius"in t&&(a=o=t.radius),"width"in t&&(a=t.width),"height"in t&&(o=t.height)),("color"in t||"colors"in t)&&(i=t.color||t.colors,Array.isArray(i)),i||("colorCount"in t&&(y=0|t.colorCount),"colorTexture"in t&&(p=!!t.colorTexture,d="rgba4"),"colorType"in t&&(v=t.colorType,!p)&&("half float"===v||"float16"===v?d="rgba16f":"float"!==v&&"float32"!==v||(d="rgba32f")),"colorFormat"in t&&(d=t.colorFormat,0<=b.indexOf(d)?p=!0:0<=_.indexOf(d)&&(p=!1))),("depthTexture"in t||"depthStencilTexture"in t)&&(T=!(!t.depthTexture&&!t.depthStencilTexture)),"depth"in t&&("boolean"==typeof t.depth?s=t.depth:(x=t.depth,c=!1)),"stencil"in t&&("boolean"==typeof t.stencil?c=t.stencil:(w=t.stencil,s=!1)),"depthStencil"in t&&("boolean"==typeof t.depthStencil?s=c=t.depthStencil:(k=t.depthStencil,c=s=!1))):a=o=1;var A=null,M=null,S=null,E=null;if(Array.isArray(i))A=i.map(u);else if(i)A=[u(i)];else for(A=Array(y),i=0;i<y;++i)A[i]=h(a,o,p,d,v);for(a=a||A[0].width,o=o||A[0].height,x?M=u(x):s&&!c&&(M=h(a,o,T,"depth","uint32")),w?S=u(w):c&&!s&&(S=h(a,o,!1,"stencil","uint8")),k?E=u(k):!x&&!w&&c&&s&&(E=h(a,o,T,"depth stencil","depth stencil")),s=null,i=0;i<A.length;++i)l(A[i]),A[i]&&A[i].texture&&(c=yt[A[i].texture._texture.format]*xt[A[i].texture._texture.type],null===s&&(s=c));return l(M),l(S),l(E),g(n),n.width=a,n.height=o,n.colorAttachments=A,n.depthAttachment=M,n.stencilAttachment=S,n.depthStencilAttachment=E,r.color=A.map(f),r.depth=f(M),r.stencil=f(S),r.depthStencil=f(E),r.width=n.width,r.height=n.height,m(n),r}var n=new d;return a.framebufferCount++,r(t,e),j(r,{resize:function(t,e){var i=Math.max(0|t,1),a=Math.max(0|e||i,1);if(i===n.width&&a===n.height)return r;for(var o=n.colorAttachments,s=0;s<o.length;++s)p(o[s],i,a);return p(n.depthAttachment,i,a),p(n.stencilAttachment,i,a),p(n.depthStencilAttachment,i,a),n.width=r.width=i,n.height=r.height=a,m(n),r},_reglType:"framebuffer",_framebuffer:n,destroy:function(){v(n),g(n)},use:function(t){x.setFBO({framebuffer:r},t)}})}var x={cur:null,next:null,dirty:!1,setFBO:null},b=["rgba"],_=["rgba4","rgb565","rgb5 a1"];e.ext_srgb&&_.push("srgba"),e.ext_color_buffer_half_float&&_.push("rgba16f","rgb16f"),e.webgl_color_buffer_float&&_.push("rgba32f");var w=["uint8"];e.oes_texture_half_float&&w.push("half float","float16"),e.oes_texture_float&&w.push("float","float32");var k=0,T={};return j(x,{getFramebuffer:function(t){return"function"==typeof t&&"framebuffer"===t._reglType&&(t=t._framebuffer)instanceof d?t:null},create:y,createCube:function(t){function e(t){var i,a={color:null},o=0,s=null;i="rgba";var l="uint8",c=1;if("number"==typeof t?o=0|t:t?("shape"in t?o=t.shape[0]:("radius"in t&&(o=0|t.radius),"width"in t?o=0|t.width:"height"in t&&(o=0|t.height)),("color"in t||"colors"in t)&&(s=t.color||t.colors,Array.isArray(s)),s||("colorCount"in t&&(c=0|t.colorCount),"colorType"in t&&(l=t.colorType),"colorFormat"in t&&(i=t.colorFormat)),"depth"in t&&(a.depth=t.depth),"stencil"in t&&(a.stencil=t.stencil),"depthStencil"in t&&(a.depthStencil=t.depthStencil)):o=1,s)if(Array.isArray(s))for(t=[],i=0;i<s.length;++i)t[i]=s[i];else t=[s];else for(t=Array(c),s={radius:o,format:i,type:l},i=0;i<c;++i)t[i]=n.createCube(s);for(a.color=Array(t.length),i=0;i<t.length;++i)c=t[i],o=o||c.width,a.color[i]={target:34069,data:t[i]};for(i=0;6>i;++i){for(c=0;c<t.length;++c)a.color[c].target=34069+i;0<i&&(a.depth=r[0].depth,a.stencil=r[0].stencil,a.depthStencil=r[0].depthStencil),r[i]?r[i](a):r[i]=y(a)}return j(e,{width:o,height:o,color:t})}var r=Array(6);return e(t),j(e,{faces:r,resize:function(t){var n=0|t;if(n===e.width)return e;var i=e.color;for(t=0;t<i.length;++t)i[t].resize(n);for(t=0;6>t;++t)r[t].resize(n);return e.width=e.height=n,e},_reglType:"framebufferCube",destroy:function(){r.forEach(function(t){t.destroy()})}})},clear:function(){X(T).forEach(v)},restore:function(){x.cur=null,x.next=null,x.dirty=!0,X(T).forEach(function(e){e.framebuffer=t.createFramebuffer(),m(e)})}})}function M(){this.w=this.z=this.y=this.x=this.state=0,this.buffer=null,this.size=0,this.normalized=!1,this.type=5126,this.divisor=this.stride=this.offset=0}function S(t,e,r,n){function i(t,e,r,n){this.name=t,this.id=e,this.location=r,this.info=n}function a(t,e){for(var r=0;r<t.length;++r)if(t[r].id===e.id)return void(t[r].location=e.location);t.push(e)}function o(r,n,i){if(!(o=(i=35632===r?c:u)[n])){var a=e.str(n),o=t.createShader(r);t.shaderSource(o,a),t.compileShader(o),i[n]=o}return o}function s(t,e){this.id=p++,this.fragId=t,this.vertId=e,this.program=null,this.uniforms=[],this.attributes=[],n.profile&&(this.stats={uniformsCount:0,attributesCount:0})}function l(r,s){var l,c;l=o(35632,r.fragId),c=o(35633,r.vertId);var u=r.program=t.createProgram();t.attachShader(u,l),t.attachShader(u,c),t.linkProgram(u);var h=t.getProgramParameter(u,35718);n.profile&&(r.stats.uniformsCount=h);var f=r.uniforms;for(l=0;l<h;++l)if(c=t.getActiveUniform(u,l))if(1<c.size)for(var p=0;p<c.size;++p){var d=c.name.replace("[0]","["+p+"]");a(f,new i(d,e.id(d),t.getUniformLocation(u,d),c))}else a(f,new i(c.name,e.id(c.name),t.getUniformLocation(u,c.name),c));for(h=t.getProgramParameter(u,35721),n.profile&&(r.stats.attributesCount=h),f=r.attributes,l=0;l<h;++l)(c=t.getActiveAttrib(u,l))&&a(f,new i(c.name,e.id(c.name),t.getAttribLocation(u,c.name),c))}var c={},u={},h={},f=[],p=0;return n.profile&&(r.getMaxUniformsCount=function(){var t=0;return f.forEach(function(e){e.stats.uniformsCount>t&&(t=e.stats.uniformsCount)}),t},r.getMaxAttributesCount=function(){var t=0;return f.forEach(function(e){e.stats.attributesCount>t&&(t=e.stats.attributesCount)}),t}),{clear:function(){var e=t.deleteShader.bind(t);X(c).forEach(e),c={},X(u).forEach(e),u={},f.forEach(function(e){t.deleteProgram(e.program)}),f.length=0,h={},r.shaderCount=0},program:function(t,e,n){var i=h[e];i||(i=h[e]={});var a=i[t];return a||(a=new s(e,t),r.shaderCount++,l(a),i[t]=a,f.push(a)),a},restore:function(){c={},u={};for(var t=0;t<f.length;++t)l(f[t])},shader:o,frag:-1,vert:-1}}function E(t,e,r,n,i,a,o){function s(i){var a;a=null===e.next?5121:e.next.colorAttachments[0].texture._texture.type;var o=0,s=0,l=n.framebufferWidth,c=n.framebufferHeight,u=null;return W(i)?u=i:i&&(o=0|i.x,s=0|i.y,l=0|(i.width||n.framebufferWidth-o),c=0|(i.height||n.framebufferHeight-s),u=i.data||null),r(),i=l*c*4,u||(5121===a?u=new Uint8Array(i):5126===a&&(u=u||new Float32Array(i))),t.pixelStorei(3333,4),t.readPixels(o,s,l,c,6408,a,u),u}return function(t){return t&&"framebuffer"in t?function(t){var r;return e.setFBO({framebuffer:t.framebuffer},function(){r=s(t)}),r}(t):s(t)}}function C(t){return Array.prototype.slice.call(t)}function L(t){return C(t).join("")}function P(){function t(){var t=[],e=[];return j(function(){t.push.apply(t,C(arguments))},{def:function(){var n="v"+r++;return e.push(n),0<arguments.length&&(t.push(n,"="),t.push.apply(t,C(arguments)),t.push(";")),n},toString:function(){return L([0<e.length?"var "+e+";":"",L(t)])}})}function e(){function e(t,e){n(t,e,"=",r.def(t,e),";")}var r=t(),n=t(),i=r.toString,a=n.toString;return j(function(){r.apply(r,C(arguments))},{def:r.def,entry:r,exit:n,save:e,set:function(t,n,i){e(t,n),r(t,n,"=",i,";")},toString:function(){return i()+a()}})}var r=0,n=[],i=[],a=t(),o={};return{global:a,link:function(t){for(var e=0;e<i.length;++e)if(i[e]===t)return n[e];return e="g"+r++,n.push(e),i.push(t),e},block:t,proc:function(t,r){function n(){var t="a"+i.length;return i.push(t),t}var i=[];r=r||0;for(var a=0;a<r;++a)n();var s=(a=e()).toString;return o[t]=j(a,{arg:n,toString:function(){return L(["function(",i.join(),"){",s(),"}"])}})},scope:e,cond:function(){var t=L(arguments),r=e(),n=e(),i=r.toString,a=n.toString;return j(r,{then:function(){return r.apply(r,C(arguments)),this},else:function(){return n.apply(n,C(arguments)),this},toString:function(){var e=a();return e&&(e="else{"+e+"}"),L(["if(",t,"){",i(),"}",e])}})},compile:function(){var t=['"use strict";',a,"return {"];Object.keys(o).forEach(function(e){t.push('"',e,'":',o[e].toString(),",")}),t.push("}");var e=L(t).replace(/;/g,";\n").replace(/}/g,"}\n").replace(/{/g,"{\n");return Function.apply(null,n.concat(e)).apply(null,i)}}}function O(t){return Array.isArray(t)||W(t)||l(t)}function z(t){return t.sort(function(t,e){return"viewport"===t?-1:"viewport"===e?1:t<e?-1:1})}function I(t,e,r,n){this.thisDep=t,this.contextDep=e,this.propDep=r,this.append=n}function D(t){return t&&!(t.thisDep||t.contextDep||t.propDep)}function R(t){return new I(!1,!1,!1,t)}function F(t,e){var r=t.type;return 0===r?new I(!0,1<=(r=t.data.length),2<=r,e):4===r?new I((r=t.data).thisDep,r.contextDep,r.propDep,e):new I(3===r,2===r,1===r,e)}function B(t,e,r,n,i,o,s,l,c,u,h,f,p,d,g){function m(t){return t.replace(".","_")}function y(t,e,r){var n=m(t);nt.push(t),et[n]=tt[n]=!!r,it[n]=e}function x(t,e,r){var n=m(t);nt.push(t),Array.isArray(r)?(tt[n]=r.slice(),et[n]=r.slice()):tt[n]=et[n]=r,at[n]=e}function b(){var t=P(),r=t.link,n=t.global;t.id=lt++,t.batchId="0";var i=r(ot),a=t.shared={props:"a0"};Object.keys(ot).forEach(function(t){a[t]=n.def(i,".",t)});var o=t.next={},s=t.current={};Object.keys(at).forEach(function(t){Array.isArray(tt[t])&&(o[t]=n.def(a.next,".",t),s[t]=n.def(a.current,".",t))});var l=t.constants={};Object.keys(st).forEach(function(t){l[t]=n.def(JSON.stringify(st[t]))}),t.invoke=function(e,n){switch(n.type){case 0:var i=["this",a.context,a.props,t.batchId];return e.def(r(n.data),".call(",i.slice(0,Math.max(n.data.length+1,4)),")");case 1:return e.def(a.props,n.data);case 2:return e.def(a.context,n.data);case 3:return e.def("this",n.data);case 4:return n.data.append(t,e),n.data.ref}},t.attribCache={};var c={};return t.scopeAttrib=function(t){if((t=e.id(t))in c)return c[t];var n=u.scope[t];return n||(n=u.scope[t]=new Z),c[t]=r(n)},t}function _(t,e){var r=t.static,n=t.dynamic;if("framebuffer"in r){var i=r.framebuffer;return i?(i=l.getFramebuffer(i),R(function(t,e){var r=t.link(i),n=t.shared;return e.set(n.framebuffer,".next",r),n=n.context,e.set(n,".framebufferWidth",r+".width"),e.set(n,".framebufferHeight",r+".height"),r})):R(function(t,e){var r=t.shared;return e.set(r.framebuffer,".next","null"),r=r.context,e.set(r,".framebufferWidth",r+".drawingBufferWidth"),e.set(r,".framebufferHeight",r+".drawingBufferHeight"),"null"})}if("framebuffer"in n){var a=n.framebuffer;return F(a,function(t,e){var r=t.invoke(e,a),n=t.shared,i=n.framebuffer;r=e.def(i,".getFramebuffer(",r,")");return e.set(i,".next",r),n=n.context,e.set(n,".framebufferWidth",r+"?"+r+".width:"+n+".drawingBufferWidth"),e.set(n,".framebufferHeight",r+"?"+r+".height:"+n+".drawingBufferHeight"),r})}return null}function w(t){function r(t){if(t in n){var r=e.id(n[t]);return(t=R(function(){return r})).id=r,t}if(t in i){var a=i[t];return F(a,function(t,e){var r=t.invoke(e,a);return e.def(t.shared.strings,".id(",r,")")})}return null}var n=t.static,i=t.dynamic,a=r("frag"),o=r("vert"),s=null;return D(a)&&D(o)?(s=h.program(o.id,a.id),t=R(function(t,e){return t.link(s)})):t=new I(a&&a.thisDep||o&&o.thisDep,a&&a.contextDep||o&&o.contextDep,a&&a.propDep||o&&o.propDep,function(t,e){var r,n,i=t.shared.shader;return r=a?a.append(t,e):e.def(i,".","frag"),n=o?o.append(t,e):e.def(i,".","vert"),e.def(i+".program("+n+","+r+")")}),{frag:a,vert:o,progVar:t,program:s}}function k(t,e){function r(t,e){if(t in n){var r=0|n[t];return R(function(t,n){return e&&(t.OFFSET=r),r})}if(t in i){var o=i[t];return F(o,function(t,r){var n=t.invoke(r,o);return e&&(t.OFFSET=n),n})}return e&&a?R(function(t,e){return t.OFFSET="0",0}):null}var n=t.static,i=t.dynamic,a=function(){if("elements"in n){var t=n.elements;O(t)?t=o.getElements(o.create(t,!0)):t&&(t=o.getElements(t));var e=R(function(e,r){if(t){var n=e.link(t);return e.ELEMENTS=n}return e.ELEMENTS=null});return e.value=t,e}if("elements"in i){var r=i.elements;return F(r,function(t,e){var n=(i=t.shared).isBufferArgs,i=i.elements,a=t.invoke(e,r),o=e.def("null");n=e.def(n,"(",a,")"),a=t.cond(n).then(o,"=",i,".createStream(",a,");").else(o,"=",i,".getElements(",a,");");return e.entry(a),e.exit(t.cond(n).then(i,".destroyStream(",o,");")),t.ELEMENTS=o})}return null}(),s=r("offset",!0);return{elements:a,primitive:function(){if("primitive"in n){var t=n.primitive;return R(function(e,r){return rt[t]})}if("primitive"in i){var e=i.primitive;return F(e,function(t,r){var n=t.constants.primTypes,i=t.invoke(r,e);return r.def(n,"[",i,"]")})}return a?D(a)?a.value?R(function(t,e){return e.def(t.ELEMENTS,".primType")}):R(function(){return 4}):new I(a.thisDep,a.contextDep,a.propDep,function(t,e){var r=t.ELEMENTS;return e.def(r,"?",r,".primType:",4)}):null}(),count:function(){if("count"in n){var t=0|n.count;return R(function(){return t})}if("count"in i){var e=i.count;return F(e,function(t,r){return t.invoke(r,e)})}return a?D(a)?a?s?new I(s.thisDep,s.contextDep,s.propDep,function(t,e){return e.def(t.ELEMENTS,".vertCount-",t.OFFSET)}):R(function(t,e){return e.def(t.ELEMENTS,".vertCount")}):R(function(){return-1}):new I(a.thisDep||s.thisDep,a.contextDep||s.contextDep,a.propDep||s.propDep,function(t,e){var r=t.ELEMENTS;return t.OFFSET?e.def(r,"?",r,".vertCount-",t.OFFSET,":-1"):e.def(r,"?",r,".vertCount:-1")}):null}(),instances:r("instances",!1),offset:s}}function T(t,r){var n=t.static,a=t.dynamic,o={};return Object.keys(n).forEach(function(t){var r=n[t],a=e.id(t),s=new Z;if(O(r))s.state=1,s.buffer=i.getBuffer(i.create(r,34962,!1,!0)),s.type=0;else if(c=i.getBuffer(r))s.state=1,s.buffer=c,s.type=0;else if("constant"in r){var l=r.constant;s.buffer="null",s.state=2,"number"==typeof l?s.x=l:bt.forEach(function(t,e){e<l.length&&(s[t]=l[e])})}else{var c=O(r.buffer)?i.getBuffer(i.create(r.buffer,34962,!1,!0)):i.getBuffer(r.buffer),u=0|r.offset,h=0|r.stride,f=0|r.size,p=!!r.normalized,d=0;"type"in r&&(d=K[r.type]),r=0|r.divisor,s.buffer=c,s.state=1,s.size=f,s.normalized=p,s.type=d||c.dtype,s.offset=u,s.stride=h,s.divisor=r}o[t]=R(function(t,e){var r=t.attribCache;if(a in r)return r[a];var n={isStream:!1};return Object.keys(s).forEach(function(t){n[t]=s[t]}),s.buffer&&(n.buffer=t.link(s.buffer),n.type=n.type||n.buffer+".dtype"),r[a]=n})}),Object.keys(a).forEach(function(t){var e=a[t];o[t]=F(e,function(t,r){function n(t){r(l[t],"=",i,".",t,"|0;")}var i=t.invoke(r,e),a=t.shared,o=a.isBufferArgs,s=a.buffer,l={isStream:r.def(!1)},c=new Z;c.state=1,Object.keys(c).forEach(function(t){l[t]=r.def(""+c[t])});var u=l.buffer,h=l.type;return r("if(",o,"(",i,")){",l.isStream,"=true;",u,"=",s,".createStream(",34962,",",i,");",h,"=",u,".dtype;","}else{",u,"=",s,".getBuffer(",i,");","if(",u,"){",h,"=",u,".dtype;",'}else if("constant" in ',i,"){",l.state,"=",2,";","if(typeof "+i+'.constant === "number"){',l[bt[0]],"=",i,".constant;",bt.slice(1).map(function(t){return l[t]}).join("="),"=0;","}else{",bt.map(function(t,e){return l[t]+"="+i+".constant.length>"+e+"?"+i+".constant["+e+"]:0;"}).join(""),"}}else{","if(",o,"(",i,".buffer)){",u,"=",s,".createStream(",34962,",",i,".buffer);","}else{",u,"=",s,".getBuffer(",i,".buffer);","}",h,'="type" in ',i,"?",a.glTypes,"[",i,".type]:",u,".dtype;",l.normalized,"=!!",i,".normalized;"),n("size"),n("offset"),n("stride"),n("divisor"),r("}}"),r.exit("if(",l.isStream,"){",s,".destroyStream(",u,");","}"),l})}),o}function A(t,e,r,n,i){var o=_(t),s=function(t,e,r){function n(t){if(t in i){var r=i[t];t=!0;var n,o,s=0|r.x,l=0|r.y;return"width"in r?n=0|r.width:t=!1,"height"in r?o=0|r.height:t=!1,new I(!t&&e&&e.thisDep,!t&&e&&e.contextDep,!t&&e&&e.propDep,function(t,e){var i=t.shared.context,a=n;"width"in r||(a=e.def(i,".","framebufferWidth","-",s));var c=o;return"height"in r||(c=e.def(i,".","framebufferHeight","-",l)),[s,l,a,c]})}if(t in a){var c=a[t];return t=F(c,function(t,e){var r=t.invoke(e,c),n=t.shared.context,i=e.def(r,".x|0"),a=e.def(r,".y|0");return[i,a,e.def('"width" in ',r,"?",r,".width|0:","(",n,".","framebufferWidth","-",i,")"),r=e.def('"height" in ',r,"?",r,".height|0:","(",n,".","framebufferHeight","-",a,")")]}),e&&(t.thisDep=t.thisDep||e.thisDep,t.contextDep=t.contextDep||e.contextDep,t.propDep=t.propDep||e.propDep),t}return e?new I(e.thisDep,e.contextDep,e.propDep,function(t,e){var r=t.shared.context;return[0,0,e.def(r,".","framebufferWidth"),e.def(r,".","framebufferHeight")]}):null}var i=t.static,a=t.dynamic;if(t=n("viewport")){var o=t;t=new I(t.thisDep,t.contextDep,t.propDep,function(t,e){var r=o.append(t,e),n=t.shared.context;return e.set(n,".viewportWidth",r[2]),e.set(n,".viewportHeight",r[3]),r})}return{viewport:t,scissor_box:n("scissor.box")}}(t,o),l=k(t),c=function(t,e){var r=t.static,n=t.dynamic,i={};return nt.forEach(function(t){function e(e,a){if(t in r){var s=e(r[t]);i[o]=R(function(){return s})}else if(t in n){var l=n[t];i[o]=F(l,function(t,e){return a(t,e,t.invoke(e,l))})}}var o=m(t);switch(t){case"cull.enable":case"blend.enable":case"dither":case"stencil.enable":case"depth.enable":case"scissor.enable":case"polygonOffset.enable":case"sample.alpha":case"sample.enable":case"depth.mask":return e(function(t){return t},function(t,e,r){return r});case"depth.func":return e(function(t){return kt[t]},function(t,e,r){return e.def(t.constants.compareFuncs,"[",r,"]")});case"depth.range":return e(function(t){return t},function(t,e,r){return[e.def("+",r,"[0]"),e=e.def("+",r,"[1]")]});case"blend.func":return e(function(t){return[wt["srcRGB"in t?t.srcRGB:t.src],wt["dstRGB"in t?t.dstRGB:t.dst],wt["srcAlpha"in t?t.srcAlpha:t.src],wt["dstAlpha"in t?t.dstAlpha:t.dst]]},function(t,e,r){function n(t,n){return e.def('"',t,n,'" in ',r,"?",r,".",t,n,":",r,".",t)}t=t.constants.blendFuncs;var i=n("src","RGB"),a=n("dst","RGB"),o=(i=e.def(t,"[",i,"]"),e.def(t,"[",n("src","Alpha"),"]"));return[i,a=e.def(t,"[",a,"]"),o,t=e.def(t,"[",n("dst","Alpha"),"]")]});case"blend.equation":return e(function(t){return"string"==typeof t?[J[t],J[t]]:"object"==typeof t?[J[t.rgb],J[t.alpha]]:void 0},function(t,e,r){var n=t.constants.blendEquations,i=e.def(),a=e.def();return(t=t.cond("typeof ",r,'==="string"')).then(i,"=",a,"=",n,"[",r,"];"),t.else(i,"=",n,"[",r,".rgb];",a,"=",n,"[",r,".alpha];"),e(t),[i,a]});case"blend.color":return e(function(t){return a(4,function(e){return+t[e]})},function(t,e,r){return a(4,function(t){return e.def("+",r,"[",t,"]")})});case"stencil.mask":return e(function(t){return 0|t},function(t,e,r){return e.def(r,"|0")});case"stencil.func":return e(function(t){return[kt[t.cmp||"keep"],t.ref||0,"mask"in t?t.mask:-1]},function(t,e,r){return[t=e.def('"cmp" in ',r,"?",t.constants.compareFuncs,"[",r,".cmp]",":",7680),e.def(r,".ref|0"),e=e.def('"mask" in ',r,"?",r,".mask|0:-1")]});case"stencil.opFront":case"stencil.opBack":return e(function(e){return["stencil.opBack"===t?1029:1028,Tt[e.fail||"keep"],Tt[e.zfail||"keep"],Tt[e.zpass||"keep"]]},function(e,r,n){function i(t){return r.def('"',t,'" in ',n,"?",a,"[",n,".",t,"]:",7680)}var a=e.constants.stencilOps;return["stencil.opBack"===t?1029:1028,i("fail"),i("zfail"),i("zpass")]});case"polygonOffset.offset":return e(function(t){return[0|t.factor,0|t.units]},function(t,e,r){return[e.def(r,".factor|0"),e=e.def(r,".units|0")]});case"cull.face":return e(function(t){var e=0;return"front"===t?e=1028:"back"===t&&(e=1029),e},function(t,e,r){return e.def(r,'==="front"?',1028,":",1029)});case"lineWidth":return e(function(t){return t},function(t,e,r){return r});case"frontFace":return e(function(t){return At[t]},function(t,e,r){return e.def(r+'==="cw"?2304:2305')});case"colorMask":return e(function(t){return t.map(function(t){return!!t})},function(t,e,r){return a(4,function(t){return"!!"+r+"["+t+"]"})});case"sample.coverage":return e(function(t){return["value"in t?t.value:1,!!t.invert]},function(t,e,r){return[e.def('"value" in ',r,"?+",r,".value:1"),e=e.def("!!",r,".invert")]})}}),i}(t),u=w(t),h=s.viewport;return h&&(c.viewport=h),(s=s[h=m("scissor.box")])&&(c[h]=s),(o={framebuffer:o,draw:l,shader:u,state:c,dirty:s=0<Object.keys(c).length}).profile=function(t){var e,r=t.static;if(t=t.dynamic,"profile"in r){var n=!!r.profile;(e=R(function(t,e){return n})).enable=n}else if("profile"in t){var i=t.profile;e=F(i,function(t,e){return t.invoke(e,i)})}return e}(t),o.uniforms=function(t,e){var r=t.static,n=t.dynamic,i={};return Object.keys(r).forEach(function(t){var e,n=r[t];if("number"==typeof n||"boolean"==typeof n)e=R(function(){return n});else if("function"==typeof n){var o=n._reglType;"texture2d"===o||"textureCube"===o?e=R(function(t){return t.link(n)}):"framebuffer"!==o&&"framebufferCube"!==o||(e=R(function(t){return t.link(n.color[0])}))}else v(n)&&(e=R(function(t){return t.global.def("[",a(n.length,function(t){return n[t]}),"]")}));e.value=n,i[t]=e}),Object.keys(n).forEach(function(t){var e=n[t];i[t]=F(e,function(t,r){return t.invoke(r,e)})}),i}(r),o.attributes=T(e),o.context=function(t){var e=t.static,r=t.dynamic,n={};return Object.keys(e).forEach(function(t){var r=e[t];n[t]=R(function(t,e){return"number"==typeof r||"boolean"==typeof r?""+r:t.link(r)})}),Object.keys(r).forEach(function(t){var e=r[t];n[t]=F(e,function(t,r){return t.invoke(r,e)})}),n}(n),o}function M(t,e,r){var n=t.shared.context,i=t.scope();Object.keys(r).forEach(function(a){e.save(n,"."+a),i(n,".",a,"=",r[a].append(t,e),";")}),e(i)}function S(t,e,r,n){var i,a=(s=t.shared).gl,o=s.framebuffer;Q&&(i=e.def(s.extensions,".webgl_draw_buffers"));var s=(l=t.constants).drawBuffer,l=l.backBuffer;t=r?r.append(t,e):e.def(o,".next"),n||e("if(",t,"!==",o,".cur){"),e("if(",t,"){",a,".bindFramebuffer(",36160,",",t,".framebuffer);"),Q&&e(i,".drawBuffersWEBGL(",s,"[",t,".colorAttachments.length]);"),e("}else{",a,".bindFramebuffer(",36160,",null);"),Q&&e(i,".drawBuffersWEBGL(",l,");"),e("}",o,".cur=",t,";"),n||e("}")}function E(t,e,r){var n=t.shared,i=n.gl,o=t.current,s=t.next,l=n.current,c=n.next,u=t.cond(l,".dirty");nt.forEach(function(e){var n,h;if(!((e=m(e))in r.state))if(e in s){n=s[e],h=o[e];var f=a(tt[e].length,function(t){return u.def(n,"[",t,"]")});u(t.cond(f.map(function(t,e){return t+"!=="+h+"["+e+"]"}).join("||")).then(i,".",at[e],"(",f,");",f.map(function(t,e){return h+"["+e+"]="+t}).join(";"),";"))}else n=u.def(c,".",e),f=t.cond(n,"!==",l,".",e),u(f),e in it?f(t.cond(n).then(i,".enable(",it[e],");").else(i,".disable(",it[e],");"),l,".",e,"=",n,";"):f(i,".",at[e],"(",n,");",l,".",e,"=",n,";")}),0===Object.keys(r.state).length&&u(l,".dirty=false;"),e(u)}function C(t,e,r,n){var i=t.shared,a=t.current,o=i.current,s=i.gl;z(Object.keys(r)).forEach(function(i){var l=r[i];if(!n||n(l)){var c=l.append(t,e);if(it[i]){var u=it[i];D(l)?e(s,c?".enable(":".disable(",u,");"):e(t.cond(c).then(s,".enable(",u,");").else(s,".disable(",u,");")),e(o,".",i,"=",c,";")}else if(v(c)){var h=a[i];e(s,".",at[i],"(",c,");",c.map(function(t,e){return h+"["+e+"]="+t}).join(";"),";")}else e(s,".",at[i],"(",c,");",o,".",i,"=",c,";")}})}function L(t,e){$&&(t.instancing=e.def(t.shared.extensions,".angle_instanced_arrays"))}function B(t,e,r,n,i){function a(){return"undefined"==typeof performance?"Date.now()":"performance.now()"}function o(t){t(c=e.def(),"=",a(),";"),"string"==typeof i?t(f,".count+=",i,";"):t(f,".count++;"),d&&(n?t(u=e.def(),"=",g,".getNumPendingQueries();"):t(g,".beginQuery(",f,");"))}function s(t){t(f,".cpuTime+=",a(),"-",c,";"),d&&(n?t(g,".pushScopeStats(",u,",",g,".getNumPendingQueries(),",f,");"):t(g,".endQuery();"))}function l(t){var r=e.def(p,".profile");e(p,".profile=",t,";"),e.exit(p,".profile=",r,";")}var c,u,h=t.shared,f=t.stats,p=h.current,g=h.timer;if(r=r.profile){if(D(r))return void(r.enable?(o(e),s(e.exit),l("true")):l("false"));l(r=r.append(t,e))}else r=e.def(p,".profile");o(h=t.block()),e("if(",r,"){",h,"}"),s(t=t.block()),e.exit("if(",r,"){",t,"}")}function N(t,e,r,n,i){function a(r,n,i){function a(){e("if(!",u,".buffer){",l,".enableVertexAttribArray(",c,");}");var r,a=i.type;r=i.size?e.def(i.size,"||",n):n,e("if(",u,".type!==",a,"||",u,".size!==",r,"||",p.map(function(t){return u+"."+t+"!=="+i[t]}).join("||"),"){",l,".bindBuffer(",34962,",",h,".buffer);",l,".vertexAttribPointer(",[c,r,a,i.normalized,i.stride,i.offset],");",u,".type=",a,";",u,".size=",r,";",p.map(function(t){return u+"."+t+"="+i[t]+";"}).join(""),"}"),$&&(a=i.divisor,e("if(",u,".divisor!==",a,"){",t.instancing,".vertexAttribDivisorANGLE(",[c,a],");",u,".divisor=",a,";}"))}function s(){e("if(",u,".buffer){",l,".disableVertexAttribArray(",c,");","}if(",bt.map(function(t,e){return u+"."+t+"!=="+f[e]}).join("||"),"){",l,".vertexAttrib4f(",c,",",f,");",bt.map(function(t,e){return u+"."+t+"="+f[e]+";"}).join(""),"}")}var l=o.gl,c=e.def(r,".location"),u=e.def(o.attributes,"[",c,"]");r=i.state;var h=i.buffer,f=[i.x,i.y,i.z,i.w],p=["buffer","normalized","offset","stride"];1===r?a():2===r?s():(e("if(",r,"===",1,"){"),a(),e("}else{"),s(),e("}"))}var o=t.shared;n.forEach(function(n){var o,s=n.name,l=r.attributes[s];if(l){if(!i(l))return;o=l.append(t,e)}else{if(!i(Mt))return;var c=t.scopeAttrib(s);o={},Object.keys(new Z).forEach(function(t){o[t]=e.def(c,".",t)})}a(t.link(n),function(t){switch(t){case 35664:case 35667:case 35671:return 2;case 35665:case 35668:case 35672:return 3;case 35666:case 35669:case 35673:return 4;default:return 1}}(n.info.type),o)})}function j(t,r,n,i,o){for(var s,l=t.shared,c=l.gl,u=0;u<i.length;++u){var h,f=(g=i[u]).name,p=g.info.type,d=n.uniforms[f],g=t.link(g)+".location";if(d){if(!o(d))continue;if(D(d)){if(f=d.value,35678===p||35680===p)r(c,".uniform1i(",g,",",(p=t.link(f._texture||f.color[0]._texture))+".bind());"),r.exit(p,".unbind();");else if(35674===p||35675===p||35676===p)d=2,35675===p?d=3:35676===p&&(d=4),r(c,".uniformMatrix",d,"fv(",g,",false,",f=t.global.def("new Float32Array(["+Array.prototype.slice.call(f)+"])"),");");else{switch(p){case 5126:s="1f";break;case 35664:s="2f";break;case 35665:s="3f";break;case 35666:s="4f";break;case 35670:case 5124:s="1i";break;case 35671:case 35667:s="2i";break;case 35672:case 35668:s="3i";break;case 35673:s="4i";break;case 35669:s="4i"}r(c,".uniform",s,"(",g,",",v(f)?Array.prototype.slice.call(f):f,");")}continue}h=d.append(t,r)}else{if(!o(Mt))continue;h=r.def(l.uniforms,"[",e.id(f),"]")}switch(35678===p?r("if(",h,"&&",h,'._reglType==="framebuffer"){',h,"=",h,".color[0];","}"):35680===p&&r("if(",h,"&&",h,'._reglType==="framebufferCube"){',h,"=",h,".color[0];","}"),f=1,p){case 35678:case 35680:p=r.def(h,"._texture"),r(c,".uniform1i(",g,",",p,".bind());"),r.exit(p,".unbind();");continue;case 5124:case 35670:s="1i";break;case 35667:case 35671:s="2i",f=2;break;case 35668:case 35672:s="3i",f=3;break;case 35669:case 35673:s="4i",f=4;break;case 5126:s="1f";break;case 35664:s="2f",f=2;break;case 35665:s="3f",f=3;break;case 35666:s="4f",f=4;break;case 35674:s="Matrix2fv";break;case 35675:s="Matrix3fv";break;case 35676:s="Matrix4fv"}if(r(c,".uniform",s,"(",g,","),"M"===s.charAt(0)){g=Math.pow(p-35674+2,2);var m=t.global.def("new Float32Array(",g,")");r("false,(Array.isArray(",h,")||",h," instanceof Float32Array)?",h,":(",a(g,function(t){return m+"["+t+"]="+h+"["+t+"]"}),",",m,")")}else r(1<f?a(f,function(t){return h+"["+t+"]"}):h);r(");")}}function U(t,e,r,n){function i(i){var a=f[i];return a?a.contextDep&&n.contextDynamic||a.propDep?a.append(t,r):a.append(t,e):e.def(h,".",i)}function a(){function t(){r(l,".drawElementsInstancedANGLE(",[d,v,m,g+"<<(("+m+"-5121)>>1)",s],");")}function e(){r(l,".drawArraysInstancedANGLE(",[d,g,v,s],");")}p?y?t():(r("if(",p,"){"),t(),r("}else{"),e(),r("}")):e()}function o(){function t(){r(u+".drawElements("+[d,v,m,g+"<<(("+m+"-5121)>>1)"]+");")}function e(){r(u+".drawArrays("+[d,g,v]+");")}p?y?t():(r("if(",p,"){"),t(),r("}else{"),e(),r("}")):e()}var s,l,c=t.shared,u=c.gl,h=c.draw,f=n.draw,p=function(){var i=f.elements,a=e;return i?((i.contextDep&&n.contextDynamic||i.propDep)&&(a=r),i=i.append(t,a)):i=a.def(h,".","elements"),i&&a("if("+i+")"+u+".bindBuffer(34963,"+i+".buffer.buffer);"),i}(),d=i("primitive"),g=i("offset"),v=function(){var i=f.count,a=e;return i?((i.contextDep&&n.contextDynamic||i.propDep)&&(a=r),i=i.append(t,a)):i=a.def(h,".","count"),i}();if("number"==typeof v){if(0===v)return}else r("if(",v,"){"),r.exit("}");$&&(s=i("instances"),l=t.instancing);var m=p+".type",y=f.elements&&D(f.elements);$&&("number"!=typeof s||0<=s)?"string"==typeof s?(r("if(",s,">0){"),a(),r("}else if(",s,"<0){"),o(),r("}")):a():o()}function q(t,e,r,n,i){return i=(e=b()).proc("body",i),$&&(e.instancing=i.def(e.shared.extensions,".angle_instanced_arrays")),t(e,i,r,n),e.compile().body}function H(t,e,r,n){L(t,e),N(t,e,r,n.attributes,function(){return!0}),j(t,e,r,n.uniforms,function(){return!0}),U(t,e,e,r)}function G(t,e,r,n){function i(){return!0}t.batchId="a1",L(t,e),N(t,e,r,n.attributes,i),j(t,e,r,n.uniforms,i),U(t,e,e,r)}function Y(t,e,r,n){function i(t){return t.contextDep&&o||t.propDep}function a(t){return!i(t)}L(t,e);var o=r.contextDep,s=e.def(),l=e.def();t.shared.props=l,t.batchId=s;var c=t.scope(),u=t.scope();e(c.entry,"for(",s,"=0;",s,"<","a1",";++",s,"){",l,"=","a0","[",s,"];",u,"}",c.exit),r.needsContext&&M(t,u,r.context),r.needsFramebuffer&&S(t,u,r.framebuffer),C(t,u,r.state,i),r.profile&&i(r.profile)&&B(t,u,r,!1,!0),n?(N(t,c,r,n.attributes,a),N(t,u,r,n.attributes,i),j(t,c,r,n.uniforms,a),j(t,u,r,n.uniforms,i),U(t,c,u,r)):(e=t.global.def("{}"),n=r.shader.progVar.append(t,u),l=u.def(n,".id"),c=u.def(e,"[",l,"]"),u(t.shared.gl,".useProgram(",n,".program);","if(!",c,"){",c,"=",e,"[",l,"]=",t.link(function(e){return q(G,t,r,e,2)}),"(",n,");}",c,".call(this,a0[",s,"],",s,");"))}function W(t,r){function n(e){var n=r.shader[e];n&&i.set(a.shader,"."+e,n.append(t,i))}var i=t.proc("scope",3);t.batchId="a2";var a=t.shared,o=a.current;M(t,i,r.context),r.framebuffer&&r.framebuffer.append(t,i),z(Object.keys(r.state)).forEach(function(e){var n=r.state[e].append(t,i);v(n)?n.forEach(function(r,n){i.set(t.next[e],"["+n+"]",r)}):i.set(a.next,"."+e,n)}),B(t,i,r,!0,!0),["elements","offset","count","instances","primitive"].forEach(function(e){var n=r.draw[e];n&&i.set(a.draw,"."+e,""+n.append(t,i))}),Object.keys(r.uniforms).forEach(function(n){i.set(a.uniforms,"["+e.id(n)+"]",r.uniforms[n].append(t,i))}),Object.keys(r.attributes).forEach(function(e){var n=r.attributes[e].append(t,i),a=t.scopeAttrib(e);Object.keys(new Z).forEach(function(t){i.set(a,"."+t,n[t])})}),n("vert"),n("frag"),0<Object.keys(r.state).length&&(i(o,".dirty=true;"),i.exit(o,".dirty=true;")),i("a1(",t.shared.context,",a0,",t.batchId,");")}function X(t,e,r){var n=e.static[r];if(n&&function(t){if("object"==typeof t&&!v(t)){for(var e=Object.keys(t),r=0;r<e.length;++r)if(V.isDynamic(t[e[r]]))return!0;return!1}}(n)){var i=t.global,a=Object.keys(n),o=!1,s=!1,l=!1,c=t.global.def("{}");a.forEach(function(e){var r=n[e];if(V.isDynamic(r))"function"==typeof r&&(r=n[e]=V.unbox(r)),e=F(r,null),o=o||e.thisDep,l=l||e.propDep,s=s||e.contextDep;else{switch(i(c,".",e,"="),typeof r){case"number":i(r);break;case"string":i('"',r,'"');break;case"object":Array.isArray(r)&&i("[",r.join(),"]");break;default:i(t.link(r))}i(";")}}),e.dynamic[r]=new V.DynamicVariable(4,{thisDep:o,contextDep:s,propDep:l,ref:c,append:function(t,e){a.forEach(function(r){var i=n[r];V.isDynamic(i)&&(i=t.invoke(e,i),e(c,".",r,"=",i,";"))})}}),delete e.static[r]}}var Z=u.Record,J={add:32774,subtract:32778,"reverse subtract":32779};r.ext_blend_minmax&&(J.min=32775,J.max=32776);var $=r.angle_instanced_arrays,Q=r.webgl_draw_buffers,tt={dirty:!0,profile:g.profile},et={},nt=[],it={},at={};y("dither",3024),y("blend.enable",3042),x("blend.color","blendColor",[0,0,0,0]),x("blend.equation","blendEquationSeparate",[32774,32774]),x("blend.func","blendFuncSeparate",[1,0,1,0]),y("depth.enable",2929,!0),x("depth.func","depthFunc",513),x("depth.range","depthRange",[0,1]),x("depth.mask","depthMask",!0),x("colorMask","colorMask",[!0,!0,!0,!0]),y("cull.enable",2884),x("cull.face","cullFace",1029),x("frontFace","frontFace",2305),x("lineWidth","lineWidth",1),y("polygonOffset.enable",32823),x("polygonOffset.offset","polygonOffset",[0,0]),y("sample.alpha",32926),y("sample.enable",32928),x("sample.coverage","sampleCoverage",[1,!1]),y("stencil.enable",2960),x("stencil.mask","stencilMask",-1),x("stencil.func","stencilFunc",[519,0,-1]),x("stencil.opFront","stencilOpSeparate",[1028,7680,7680,7680]),x("stencil.opBack","stencilOpSeparate",[1029,7680,7680,7680]),y("scissor.enable",3089),x("scissor.box","scissor",[0,0,t.drawingBufferWidth,t.drawingBufferHeight]),x("viewport","viewport",[0,0,t.drawingBufferWidth,t.drawingBufferHeight]);var ot={gl:t,context:p,strings:e,next:et,current:tt,draw:f,elements:o,buffer:i,shader:h,attributes:u.state,uniforms:c,framebuffer:l,extensions:r,timer:d,isBufferArgs:O},st={primTypes:rt,compareFuncs:kt,blendFuncs:wt,blendEquations:J,stencilOps:Tt,glTypes:K,orientationType:At};Q&&(st.backBuffer=[1029],st.drawBuffer=a(n.maxDrawbuffers,function(t){return 0===t?[0]:a(t,function(t){return 36064+t})}));var lt=0;return{next:et,current:tt,procs:function(){var t=b(),e=t.proc("poll"),r=t.proc("refresh"),i=t.block();e(i),r(i);var o,s=t.shared,l=s.gl,c=s.next,u=s.current;i(u,".dirty=false;"),S(t,e),S(t,r,null,!0),$&&(o=t.link($));for(var h=0;h<n.maxAttributes;++h){var f=r.def(s.attributes,"[",h,"]"),p=t.cond(f,".buffer");p.then(l,".enableVertexAttribArray(",h,");",l,".bindBuffer(",34962,",",f,".buffer.buffer);",l,".vertexAttribPointer(",h,",",f,".size,",f,".type,",f,".normalized,",f,".stride,",f,".offset);").else(l,".disableVertexAttribArray(",h,");",l,".vertexAttrib4f(",h,",",f,".x,",f,".y,",f,".z,",f,".w);",f,".buffer=null;"),r(p),$&&r(o,".vertexAttribDivisorANGLE(",h,",",f,".divisor);")}return Object.keys(it).forEach(function(n){var a=it[n],o=i.def(c,".",n),s=t.block();s("if(",o,"){",l,".enable(",a,")}else{",l,".disable(",a,")}",u,".",n,"=",o,";"),r(s),e("if(",o,"!==",u,".",n,"){",s,"}")}),Object.keys(at).forEach(function(n){var o,s,h=at[n],f=tt[n],p=t.block();p(l,".",h,"("),v(f)?(h=f.length,o=t.global.def(c,".",n),s=t.global.def(u,".",n),p(a(h,function(t){return o+"["+t+"]"}),");",a(h,function(t){return s+"["+t+"]="+o+"["+t+"];"}).join("")),e("if(",a(h,function(t){return o+"["+t+"]!=="+s+"["+t+"]"}).join("||"),"){",p,"}")):(o=i.def(c,".",n),s=i.def(u,".",n),p(o,");",u,".",n,"=",o,";"),e("if(",o,"!==",s,"){",p,"}")),r(p)}),t.compile()}(),compile:function(t,e,r,n,i){var a=b();return a.stats=a.link(i),Object.keys(e.static).forEach(function(t){X(a,e,t)}),_t.forEach(function(e){X(a,t,e)}),r=A(t,e,r,n),function(t,e){var r=t.proc("draw",1);L(t,r),M(t,r,e.context),S(t,r,e.framebuffer),E(t,r,e),C(t,r,e.state),B(t,r,e,!1,!0);var n=e.shader.progVar.append(t,r);if(r(t.shared.gl,".useProgram(",n,".program);"),e.shader.program)H(t,r,e,e.shader.program);else{var i=t.global.def("{}"),a=r.def(n,".id"),o=r.def(i,"[",a,"]");r(t.cond(o).then(o,".call(this,a0);").else(o,"=",i,"[",a,"]=",t.link(function(r){return q(H,t,e,r,1)}),"(",n,");",o,".call(this,a0);"))}0<Object.keys(e.state).length&&r(t.shared.current,".dirty=true;")}(a,r),W(a,r),function(t,e){function r(t){return t.contextDep&&i||t.propDep}var n=t.proc("batch",2);t.batchId="0",L(t,n);var i=!1,a=!0;Object.keys(e.context).forEach(function(t){i=i||e.context[t].propDep}),i||(M(t,n,e.context),a=!1);var o=!1;if((s=e.framebuffer)?(s.propDep?i=o=!0:s.contextDep&&i&&(o=!0),o||S(t,n,s)):S(t,n,null),e.state.viewport&&e.state.viewport.propDep&&(i=!0),E(t,n,e),C(t,n,e.state,function(t){return!r(t)}),e.profile&&r(e.profile)||B(t,n,e,!1,"a1"),e.contextDep=i,e.needsContext=a,e.needsFramebuffer=o,(a=e.shader.progVar).contextDep&&i||a.propDep)Y(t,n,e,null);else if(a=a.append(t,n),n(t.shared.gl,".useProgram(",a,".program);"),e.shader.program)Y(t,n,e,e.shader.program);else{var s=t.global.def("{}"),l=(o=n.def(a,".id"),n.def(s,"[",o,"]"));n(t.cond(l).then(l,".call(this,a0,a1);").else(l,"=",s,"[",o,"]=",t.link(function(r){return q(Y,t,e,r,2)}),"(",a,");",l,".call(this,a0,a1);"))}0<Object.keys(e.state).length&&n(t.shared.current,".dirty=true;")}(a,r),a.compile()}}}function N(t,e){for(var r=0;r<t.length;++r)if(t[r]===e)return r;return-1}var j=function(t,e){for(var r=Object.keys(e),n=0;n<r.length;++n)t[r[n]]=e[r[n]];return t},U=0,V={DynamicVariable:t,define:function(r,n){return new t(r,e(n+""))},isDynamic:function(e){return"function"==typeof e&&!e._reglType||e instanceof t},unbox:function(e,r){return"function"==typeof e?new t(0,e):e},accessor:e},q={next:"function"==typeof requestAnimationFrame?function(t){return requestAnimationFrame(t)}:function(t){return setTimeout(t,16)},cancel:"function"==typeof cancelAnimationFrame?function(t){return cancelAnimationFrame(t)}:clearTimeout},H="undefined"!=typeof performance&&performance.now?function(){return performance.now()}:function(){return+new Date},G=s();G.zero=s();var Y=function(t,e){var r=1;e.ext_texture_filter_anisotropic&&(r=t.getParameter(34047));var n=1,i=1;e.webgl_draw_buffers&&(n=t.getParameter(34852),i=t.getParameter(36063));var a=!!e.oes_texture_float;if(a){a=t.createTexture(),t.bindTexture(3553,a),t.texImage2D(3553,0,6408,1,1,0,6408,5126,null);var o=t.createFramebuffer();if(t.bindFramebuffer(36160,o),t.framebufferTexture2D(36160,36064,3553,a,0),t.bindTexture(3553,null),36053!==t.checkFramebufferStatus(36160))a=!1;else{t.viewport(0,0,1,1),t.clearColor(1,0,0,1),t.clear(16384);var s=G.allocType(5126,4);t.readPixels(0,0,1,1,6408,5126,s),t.getError()?a=!1:(t.deleteFramebuffer(o),t.deleteTexture(a),a=1===s[0]),G.freeType(s)}}return s=!0,"undefined"!=typeof navigator&&(/MSIE/.test(navigator.userAgent)||/Trident\//.test(navigator.appVersion)||/Edge/.test(navigator.userAgent))||(s=t.createTexture(),o=G.allocType(5121,36),t.activeTexture(33984),t.bindTexture(34067,s),t.texImage2D(34069,0,6408,3,3,0,6408,5121,o),G.freeType(o),t.bindTexture(34067,null),t.deleteTexture(s),s=!t.getError()),{colorBits:[t.getParameter(3410),t.getParameter(3411),t.getParameter(3412),t.getParameter(3413)],depthBits:t.getParameter(3414),stencilBits:t.getParameter(3415),subpixelBits:t.getParameter(3408),extensions:Object.keys(e).filter(function(t){return!!e[t]}),maxAnisotropic:r,maxDrawbuffers:n,maxColorAttachments:i,pointSizeDims:t.getParameter(33901),lineWidthDims:t.getParameter(33902),maxViewportDims:t.getParameter(3386),maxCombinedTextureUnits:t.getParameter(35661),maxCubeMapSize:t.getParameter(34076),maxRenderbufferSize:t.getParameter(34024),maxTextureUnits:t.getParameter(34930),maxTextureSize:t.getParameter(3379),maxAttributes:t.getParameter(34921),maxVertexUniforms:t.getParameter(36347),maxVertexTextureUnits:t.getParameter(35660),maxVaryingVectors:t.getParameter(36348),maxFragmentUniforms:t.getParameter(36349),glsl:t.getParameter(35724),renderer:t.getParameter(7937),vendor:t.getParameter(7936),version:t.getParameter(7938),readFloat:a,npotTextureCube:s}},W=function(t){return t instanceof Uint8Array||t instanceof Uint16Array||t instanceof Uint32Array||t instanceof Int8Array||t instanceof Int16Array||t instanceof Int32Array||t instanceof Float32Array||t instanceof Float64Array||t instanceof Uint8ClampedArray},X=function(t){return Object.keys(t).map(function(e){return t[e]})},Z={shape:function(t){for(var e=[];t.length;t=t[0])e.push(t.length);return e},flatten:function(t,e,r,n){var i=1;if(e.length)for(var a=0;a<e.length;++a)i*=e[a];else i=0;switch(r=n||G.allocType(r,i),e.length){case 0:break;case 1:for(n=e[0],e=0;e<n;++e)r[e]=t[e];break;case 2:for(n=e[0],e=e[1],a=i=0;a<n;++a)for(var o=t[a],s=0;s<e;++s)r[i++]=o[s];break;case 3:c(t,e[0],e[1],e[2],r,0);break;default:!function t(e,r,n,i,a){for(var o=1,s=n+1;s<r.length;++s)o*=r[s];var l=r[n];if(4==r.length-n){var u=r[n+1],h=r[n+2];for(r=r[n+3],s=0;s<l;++s)c(e[s],u,h,r,i,a),a+=o}else for(s=0;s<l;++s)t(e[s],r,n+1,i,a),a+=o}(t,e,0,r,0)}return r}},J={"[object Int8Array]":5120,"[object Int16Array]":5122,"[object Int32Array]":5124,"[object Uint8Array]":5121,"[object Uint8ClampedArray]":5121,"[object Uint16Array]":5123,"[object Uint32Array]":5125,"[object Float32Array]":5126,"[object Float64Array]":5121,"[object ArrayBuffer]":5121},K={int8:5120,int16:5122,int32:5124,uint8:5121,uint16:5123,uint32:5125,float:5126,float32:5126},$={dynamic:35048,stream:35040,static:35044},Q=Z.flatten,tt=Z.shape,et=[];et[5120]=1,et[5122]=2,et[5124]=4,et[5121]=1,et[5123]=2,et[5125]=4,et[5126]=4;var rt={points:0,point:0,lines:1,line:1,triangles:4,triangle:4,"line loop":2,"line strip":3,"triangle strip":5,"triangle fan":6},nt=new Float32Array(1),it=new Uint32Array(nt.buffer),at=[9984,9986,9985,9987],ot=[0,6409,6410,6407,6408],st={};st[6409]=st[6406]=st[6402]=1,st[34041]=st[6410]=2,st[6407]=st[35904]=3,st[6408]=st[35906]=4;var lt=m("HTMLCanvasElement"),ct=m("CanvasRenderingContext2D"),ut=m("ImageBitmap"),ht=m("HTMLImageElement"),ft=m("HTMLVideoElement"),pt=Object.keys(J).concat([lt,ct,ut,ht,ft]),dt=[];dt[5121]=1,dt[5126]=4,dt[36193]=2,dt[5123]=2,dt[5125]=4;var gt=[];gt[32854]=2,gt[32855]=2,gt[36194]=2,gt[34041]=4,gt[33776]=.5,gt[33777]=.5,gt[33778]=1,gt[33779]=1,gt[35986]=.5,gt[35987]=1,gt[34798]=1,gt[35840]=.5,gt[35841]=.25,gt[35842]=.5,gt[35843]=.25,gt[36196]=.5;var vt=[];vt[32854]=2,vt[32855]=2,vt[36194]=2,vt[33189]=2,vt[36168]=1,vt[34041]=4,vt[35907]=4,vt[34836]=16,vt[34842]=8,vt[34843]=6;var mt=function(t,e,r,n,i){function a(t){this.id=c++,this.refCount=1,this.renderbuffer=t,this.format=32854,this.height=this.width=0,i.profile&&(this.stats={size:0})}function o(e){var r=e.renderbuffer;t.bindRenderbuffer(36161,null),t.deleteRenderbuffer(r),e.renderbuffer=null,e.refCount=0,delete u[e.id],n.renderbufferCount--}var s={rgba4:32854,rgb565:36194,"rgb5 a1":32855,depth:33189,stencil:36168,"depth stencil":34041};e.ext_srgb&&(s.srgba=35907),e.ext_color_buffer_half_float&&(s.rgba16f=34842,s.rgb16f=34843),e.webgl_color_buffer_float&&(s.rgba32f=34836);var l=[];Object.keys(s).forEach(function(t){l[s[t]]=t});var c=0,u={};return a.prototype.decRef=function(){0>=--this.refCount&&o(this)},i.profile&&(n.getTotalRenderbufferSize=function(){var t=0;return Object.keys(u).forEach(function(e){t+=u[e].stats.size}),t}),{create:function(e,r){function o(e,r){var n=0,a=0,u=32854;if("object"==typeof e&&e?("shape"in e?(n=0|(a=e.shape)[0],a=0|a[1]):("radius"in e&&(n=a=0|e.radius),"width"in e&&(n=0|e.width),"height"in e&&(a=0|e.height)),"format"in e&&(u=s[e.format])):"number"==typeof e?(n=0|e,a="number"==typeof r?0|r:n):e||(n=a=1),n!==c.width||a!==c.height||u!==c.format)return o.width=c.width=n,o.height=c.height=a,c.format=u,t.bindRenderbuffer(36161,c.renderbuffer),t.renderbufferStorage(36161,u,n,a),i.profile&&(c.stats.size=vt[c.format]*c.width*c.height),o.format=l[c.format],o}var c=new a(t.createRenderbuffer());return u[c.id]=c,n.renderbufferCount++,o(e,r),o.resize=function(e,r){var n=0|e,a=0|r||n;return n===c.width&&a===c.height?o:(o.width=c.width=n,o.height=c.height=a,t.bindRenderbuffer(36161,c.renderbuffer),t.renderbufferStorage(36161,c.format,n,a),i.profile&&(c.stats.size=vt[c.format]*c.width*c.height),o)},o._reglType="renderbuffer",o._renderbuffer=c,i.profile&&(o.stats=c.stats),o.destroy=function(){c.decRef()},o},clear:function(){X(u).forEach(o)},restore:function(){X(u).forEach(function(e){e.renderbuffer=t.createRenderbuffer(),t.bindRenderbuffer(36161,e.renderbuffer),t.renderbufferStorage(36161,e.format,e.width,e.height)}),t.bindRenderbuffer(36161,null)}}},yt=[];yt[6408]=4,yt[6407]=3;var xt=[];xt[5121]=1,xt[5126]=4,xt[36193]=2;var bt=["x","y","z","w"],_t="blend.func blend.equation stencil.func stencil.opFront stencil.opBack sample.coverage viewport scissor.box polygonOffset.offset".split(" "),wt={0:0,1:1,zero:0,one:1,"src color":768,"one minus src color":769,"src alpha":770,"one minus src alpha":771,"dst color":774,"one minus dst color":775,"dst alpha":772,"one minus dst alpha":773,"constant color":32769,"one minus constant color":32770,"constant alpha":32771,"one minus constant alpha":32772,"src alpha saturate":776},kt={never:512,less:513,"<":513,equal:514,"=":514,"==":514,"===":514,lequal:515,"<=":515,greater:516,">":516,notequal:517,"!=":517,"!==":517,gequal:518,">=":518,always:519},Tt={0:0,zero:0,keep:7680,replace:7681,increment:7682,decrement:7683,"increment wrap":34055,"decrement wrap":34056,invert:5386},At={cw:2304,ccw:2305},Mt=new I(!1,!1,!1,function(){});return function(t){function e(){if(0===Z.length)w&&w.update(),Q=null;else{Q=q.next(e),h();for(var t=Z.length-1;0<=t;--t){var r=Z[t];r&&r(P,null,0)}v.flush(),w&&w.update()}}function r(){!Q&&0<Z.length&&(Q=q.next(e))}function n(){Q&&(q.cancel(e),Q=null)}function a(t){t.preventDefault(),n(),J.forEach(function(t){t()})}function o(t){v.getError(),y.restore(),D.restore(),z.restore(),R.restore(),F.restore(),U.restore(),w&&w.restore(),G.procs.refresh(),r(),K.forEach(function(t){t()})}function s(t){function e(t){var e={},r={};return Object.keys(t).forEach(function(n){var i=t[n];V.isDynamic(i)?r[n]=V.unbox(i,n):e[n]=i}),{dynamic:r,static:e}}var r=e(t.context||{}),n=e(t.uniforms||{}),i=e(t.attributes||{}),a=e(function(t){function e(t){if(t in r){var e=r[t];delete r[t],Object.keys(e).forEach(function(n){r[t+"."+n]=e[n]})}}var r=j({},t);return delete r.uniforms,delete r.attributes,delete r.context,"stencil"in r&&r.stencil.op&&(r.stencil.opBack=r.stencil.opFront=r.stencil.op,delete r.stencil.op),e("blend"),e("depth"),e("cull"),e("stencil"),e("polygonOffset"),e("scissor"),e("sample"),r}(t));t={gpuTime:0,cpuTime:0,count:0};var o=(r=G.compile(a,i,n,r,t)).draw,s=r.batch,l=r.scope,c=[];return j(function(t,e){var r;if("function"==typeof t)return l.call(this,null,t,0);if("function"==typeof e)if("number"==typeof t)for(r=0;r<t;++r)l.call(this,null,e,r);else{if(!Array.isArray(t))return l.call(this,t,e,0);for(r=0;r<t.length;++r)l.call(this,t[r],e,r)}else if("number"==typeof t){if(0<t)return s.call(this,function(t){for(;c.length<t;)c.push(null);return c}(0|t),0|t)}else{if(!Array.isArray(t))return o.call(this,t);if(t.length)return s.call(this,t,t.length)}},{stats:t})}function l(t,e){var r=0;G.procs.poll();var n=e.color;n&&(v.clearColor(+n[0]||0,+n[1]||0,+n[2]||0,+n[3]||0),r|=16384),"depth"in e&&(v.clearDepth(+e.depth),r|=256),"stencil"in e&&(v.clearStencil(0|e.stencil),r|=1024),v.clear(r)}function c(t){return Z.push(t),r(),{cancel:function(){var e=N(Z,t);Z[e]=function t(){var e=N(Z,t);Z[e]=Z[Z.length-1],--Z.length,0>=Z.length&&n()}}}}function u(){var t=W.viewport,e=W.scissor_box;t[0]=t[1]=e[0]=e[1]=0,P.viewportWidth=P.framebufferWidth=P.drawingBufferWidth=t[2]=e[2]=v.drawingBufferWidth,P.viewportHeight=P.framebufferHeight=P.drawingBufferHeight=t[3]=e[3]=v.drawingBufferHeight}function h(){P.tick+=1,P.time=g(),u(),G.procs.poll()}function f(){u(),G.procs.refresh(),w&&w.update()}function g(){return(H()-k)/1e3}if(!(t=i(t)))return null;var v=t.gl,m=v.getContextAttributes();v.isContextLost();var y=function(t,e){function r(e){var r;e=e.toLowerCase();try{r=n[e]=t.getExtension(e)}catch(t){}return!!r}for(var n={},i=0;i<e.extensions.length;++i){var a=e.extensions[i];if(!r(a))return e.onDestroy(),e.onDone('"'+a+'" extension is not supported by the current WebGL context, try upgrading your system or a different browser'),null}return e.optionalExtensions.forEach(r),{extensions:n,restore:function(){Object.keys(n).forEach(function(t){if(n[t]&&!r(t))throw Error("(regl): error restoring extension "+t)})}}}(v,t);if(!y)return null;var x=function(){var t={"":0},e=[""];return{id:function(r){var n=t[r];return n||(n=t[r]=e.length,e.push(r),n)},str:function(t){return e[t]}}}(),b={bufferCount:0,elementsCount:0,framebufferCount:0,shaderCount:0,textureCount:0,cubeCount:0,renderbufferCount:0,maxTextureUnits:0},_=y.extensions,w=function(t,e){function r(){this.endQueryIndex=this.startQueryIndex=-1,this.sum=0,this.stats=null}function n(t,e,n){var i=o.pop()||new r;i.startQueryIndex=t,i.endQueryIndex=e,i.sum=0,i.stats=n,s.push(i)}if(!e.ext_disjoint_timer_query)return null;var i=[],a=[],o=[],s=[],l=[],c=[];return{beginQuery:function(t){var r=i.pop()||e.ext_disjoint_timer_query.createQueryEXT();e.ext_disjoint_timer_query.beginQueryEXT(35007,r),a.push(r),n(a.length-1,a.length,t)},endQuery:function(){e.ext_disjoint_timer_query.endQueryEXT(35007)},pushScopeStats:n,update:function(){var t,r;if(0!==(t=a.length)){c.length=Math.max(c.length,t+1),l.length=Math.max(l.length,t+1),l[0]=0;var n=c[0]=0;for(r=t=0;r<a.length;++r){var u=a[r];e.ext_disjoint_timer_query.getQueryObjectEXT(u,34919)?(n+=e.ext_disjoint_timer_query.getQueryObjectEXT(u,34918),i.push(u)):a[t++]=u,l[r+1]=n,c[r+1]=t}for(a.length=t,r=t=0;r<s.length;++r){var h=(n=s[r]).startQueryIndex;u=n.endQueryIndex,n.sum+=l[u]-l[h],h=c[h],(u=c[u])===h?(n.stats.gpuTime+=n.sum/1e6,o.push(n)):(n.startQueryIndex=h,n.endQueryIndex=u,s[t++]=n)}s.length=t}},getNumPendingQueries:function(){return a.length},clear:function(){i.push.apply(i,a);for(var t=0;t<i.length;t++)e.ext_disjoint_timer_query.deleteQueryEXT(i[t]);a.length=0,i.length=0},restore:function(){a.length=0,i.length=0}}}(0,_),k=H(),C=v.drawingBufferWidth,L=v.drawingBufferHeight,P={tick:0,time:0,viewportWidth:C,viewportHeight:L,framebufferWidth:C,framebufferHeight:L,drawingBufferWidth:C,drawingBufferHeight:L,pixelRatio:t.pixelRatio},O=Y(v,_),z=(C=function(t,e,r,n){for(t=r.maxAttributes,e=Array(t),r=0;r<t;++r)e[r]=new M;return{Record:M,scope:{},state:e}}(v,_,O),p(v,b,t,C)),I=d(v,_,z,b),D=S(v,x,b,t),R=T(v,_,O,function(){G.procs.poll()},P,b,t),F=mt(v,_,0,b,t),U=A(v,_,O,R,F,b),G=B(v,x,_,O,z,I,0,U,{},C,D,{elements:null,primitive:4,count:-1,offset:0,instances:-1},P,w,t),W=(x=E(v,U,G.procs.poll,P),G.next),X=v.canvas,Z=[],J=[],K=[],$=[t.onDestroy],Q=null;X&&(X.addEventListener("webglcontextlost",a,!1),X.addEventListener("webglcontextrestored",o,!1));var tt=U.setFBO=s({framebuffer:V.define.call(null,1,"framebuffer")});return f(),m=j(s,{clear:function(t){if("framebuffer"in t)if(t.framebuffer&&"framebufferCube"===t.framebuffer_reglType)for(var e=0;6>e;++e)tt(j({framebuffer:t.framebuffer.faces[e]},t),l);else tt(t,l);else l(0,t)},prop:V.define.bind(null,1),context:V.define.bind(null,2),this:V.define.bind(null,3),draw:s({}),buffer:function(t){return z.create(t,34962,!1,!1)},elements:function(t){return I.create(t,!1)},texture:R.create2D,cube:R.createCube,renderbuffer:F.create,framebuffer:U.create,framebufferCube:U.createCube,attributes:m,frame:c,on:function(t,e){var r;switch(t){case"frame":return c(e);case"lost":r=J;break;case"restore":r=K;break;case"destroy":r=$}return r.push(e),{cancel:function(){for(var t=0;t<r.length;++t)if(r[t]===e){r[t]=r[r.length-1],r.pop();break}}}},limits:O,hasExtension:function(t){return 0<=O.extensions.indexOf(t.toLowerCase())},read:x,destroy:function(){Z.length=0,n(),X&&(X.removeEventListener("webglcontextlost",a),X.removeEventListener("webglcontextrestored",o)),D.clear(),U.clear(),F.clear(),R.clear(),I.clear(),z.clear(),w&&w.clear(),$.forEach(function(t){t()})},_gl:v,_refresh:f,poll:function(){h(),w&&w.update()},now:g,stats:b}),t.onDone(null,m),m}},"object"==typeof r&&"undefined"!=typeof e?e.exports=i():n.createREGL=i()},{}],503:[function(t,e,r){"use strict";var n,i="";e.exports=function(t,e){if("string"!=typeof t)throw new TypeError("expected a string");if(1===e)return t;if(2===e)return t+t;var r=t.length*e;if(n!==t||"undefined"==typeof n)n=t,i="";else if(i.length>=r)return i.substr(0,r);for(;r>i.length&&e>1;)1&e&&(i+=t),e>>=1,t+=t;return i=(i+=t).substr(0,r)}},{}],504:[function(t,e,r){(function(t){e.exports=t.performance&&t.performance.now?function(){return performance.now()}:Date.now||function(){return+new Date}}).call(this,"undefined"!=typeof global?global:"undefined"!=typeof self?self:"undefined"!=typeof window?window:{})},{}],505:[function(t,e,r){"use strict";e.exports=function(t){for(var e=t.length,r=t[t.length-1],n=e,i=e-2;i>=0;--i){var a=r,o=t[i],s=(r=a+o)-a,l=o-s;l&&(t[--n]=r,r=l)}for(var c=0,i=n;i<e;++i){var a=t[i],o=r,s=(r=a+o)-a,l=o-s;l&&(t[c++]=l)}return t[c++]=r,t.length=c,t}},{}],506:[function(t,e,r){"use strict";var n=t("two-product"),i=t("robust-sum"),a=t("robust-scale"),o=t("robust-compress"),s=6;function l(t,e){for(var r=new Array(t.length-1),n=1;n<t.length;++n)for(var i=r[n-1]=new Array(t.length-1),a=0,o=0;a<t.length;++a)a!==e&&(i[o++]=t[n][a]);return r}function c(t){if(2===t.length)return["sum(prod(",t[0][0],",",t[1][1],"),prod(-",t[0][1],",",t[1][0],"))"].join("");for(var e=[],r=0;r<t.length;++r)e.push(["scale(",c(l(t,r)),",",(n=r,1&n?"-":""),t[0][r],")"].join(""));return function t(e){if(1===e.length)return e[0];if(2===e.length)return["sum(",e[0],",",e[1],")"].join("");var r=e.length>>1;return["sum(",t(e.slice(0,r)),",",t(e.slice(r)),")"].join("")}(e);var n}function u(t){return new Function("sum","scale","prod","compress",["function robustDeterminant",t,"(m){return compress(",c(function(t){for(var e=new Array(t),r=0;r<t;++r){e[r]=new Array(t);for(var n=0;n<t;++n)e[r][n]=["m[",r,"][",n,"]"].join("")}return e}(t)),")};return robustDeterminant",t].join(""))(i,a,n,o)}var h=[function(){return[0]},function(t){return[t[0][0]]}];!function(){for(;h.length<s;)h.push(u(h.length));for(var t=[],r=["function robustDeterminant(m){switch(m.length){"],n=0;n<s;++n)t.push("det"+n),r.push("case ",n,":return det",n,"(m);");r.push("}var det=CACHE[m.length];if(!det)det=CACHE[m.length]=gen(m.length);return det(m);}return robustDeterminant"),t.push("CACHE","gen",r.join(""));var i=Function.apply(void 0,t);for(e.exports=i.apply(void 0,h.concat([h,u])),n=0;n<h.length;++n)e.exports[n]=h[n]}()},{"robust-compress":505,"robust-scale":512,"robust-sum":515,"two-product":543}],507:[function(t,e,r){"use strict";var n=t("two-product"),i=t("robust-sum");e.exports=function(t,e){for(var r=n(t[0],e[0]),a=1;a<t.length;++a)r=i(r,n(t[a],e[a]));return r}},{"robust-sum":515,"two-product":543}],508:[function(t,e,r){"use strict";var n=t("two-product"),i=t("robust-sum"),a=t("robust-subtract"),o=t("robust-scale"),s=6;function l(t,e){for(var r=new Array(t.length-1),n=1;n<t.length;++n)for(var i=r[n-1]=new Array(t.length-1),a=0,o=0;a<t.length;++a)a!==e&&(i[o++]=t[n][a]);return r}function c(t){if(1===t.length)return t[0];if(2===t.length)return["sum(",t[0],",",t[1],")"].join("");var e=t.length>>1;return["sum(",c(t.slice(0,e)),",",c(t.slice(e)),")"].join("")}function u(t,e){if("m"===t.charAt(0)){if("w"===e.charAt(0)){var r=t.split("[");return["w",e.substr(1),"m",r[0].substr(1)].join("")}return["prod(",t,",",e,")"].join("")}return u(e,t)}function h(t){if(2===t.length)return[["diff(",u(t[0][0],t[1][1]),",",u(t[1][0],t[0][1]),")"].join("")];for(var e=[],r=0;r<t.length;++r)e.push(["scale(",c(h(l(t,r))),",",(n=r,!0&n?"-":""),t[0][r],")"].join(""));return e;var n}function f(t,e){for(var r=[],n=0;n<e-2;++n)r.push(["prod(m",t,"[",n,"],m",t,"[",n,"])"].join(""));return c(r)}function p(t){for(var e=[],r=[],s=function(t){for(var e=new Array(t),r=0;r<t;++r){e[r]=new Array(t);for(var n=0;n<t;++n)e[r][n]=["m",n,"[",t-r-2,"]"].join("")}return e}(t),u=0;u<t;++u)s[0][u]="1",s[t-1][u]="w"+u;for(u=0;u<t;++u)0==(1&u)?e.push.apply(e,h(l(s,u))):r.push.apply(r,h(l(s,u)));var p=c(e),d=c(r),g="exactInSphere"+t,v=[];for(u=0;u<t;++u)v.push("m"+u);var m=["function ",g,"(",v.join(),"){"];for(u=0;u<t;++u){m.push("var w",u,"=",f(u,t),";");for(var y=0;y<t;++y)y!==u&&m.push("var w",u,"m",y,"=scale(w",u,",m",y,"[0]);")}return m.push("var p=",p,",n=",d,",d=diff(p,n);return d[d.length-1];}return ",g),new Function("sum","diff","prod","scale",m.join(""))(i,a,n,o)}var d=[function(){return 0},function(){return 0},function(){return 0}];!function(){for(;d.length<=s;)d.push(p(d.length));for(var t=[],r=["slow"],n=0;n<=s;++n)t.push("a"+n),r.push("o"+n);var i=["function testInSphere(",t.join(),"){switch(arguments.length){case 0:case 1:return 0;"];for(n=2;n<=s;++n)i.push("case ",n,":return o",n,"(",t.slice(0,n).join(),");");i.push("}var s=new Array(arguments.length);for(var i=0;i<arguments.length;++i){s[i]=arguments[i]};return slow(s);}return testInSphere"),r.push(i.join(""));var a=Function.apply(void 0,r);for(e.exports=a.apply(void 0,[function(t){var e=d[t.length];return e||(e=d[t.length]=p(t.length)),e.apply(void 0,t)}].concat(d)),n=0;n<=s;++n)e.exports[n]=d[n]}()},{"robust-scale":512,"robust-subtract":514,"robust-sum":515,"two-product":543}],509:[function(t,e,r){"use strict";var n=t("robust-determinant"),i=6;function a(t){for(var e="robustLinearSolve"+t+"d",r=["function ",e,"(A,b){return ["],i=0;i<t;++i){r.push("det([");for(var a=0;a<t;++a){a>0&&r.push(","),r.push("[");for(var o=0;o<t;++o)o>0&&r.push(","),o===i?r.push("+b[",a,"]"):r.push("+A[",a,"][",o,"]");r.push("]")}r.push("]),")}r.push("det(A)]}return ",e);var s=new Function("det",r.join(""));return s(t<6?n[t]:n)}var o=[function(){return[0]},function(t,e){return[[e[0]],[t[0][0]]]}];!function(){for(;o.length<i;)o.push(a(o.length));for(var t=[],r=["function dispatchLinearSolve(A,b){switch(A.length){"],n=0;n<i;++n)t.push("s"+n),r.push("case ",n,":return s",n,"(A,b);");r.push("}var s=CACHE[A.length];if(!s)s=CACHE[A.length]=g(A.length);return s(A,b)}return dispatchLinearSolve"),t.push("CACHE","g",r.join(""));var s=Function.apply(void 0,t);for(e.exports=s.apply(void 0,o.concat([o,a])),n=0;n<i;++n)e.exports[n]=o[n]}()},{"robust-determinant":506}],510:[function(t,e,r){"use strict";var n=t("two-product"),i=t("robust-sum"),a=t("robust-scale"),o=t("robust-subtract"),s=5;function l(t,e){for(var r=new Array(t.length-1),n=1;n<t.length;++n)for(var i=r[n-1]=new Array(t.length-1),a=0,o=0;a<t.length;++a)a!==e&&(i[o++]=t[n][a]);return r}function c(t){if(1===t.length)return t[0];if(2===t.length)return["sum(",t[0],",",t[1],")"].join("");var e=t.length>>1;return["sum(",c(t.slice(0,e)),",",c(t.slice(e)),")"].join("")}function u(t){if(2===t.length)return[["sum(prod(",t[0][0],",",t[1][1],"),prod(-",t[0][1],",",t[1][0],"))"].join("")];for(var e=[],r=0;r<t.length;++r)e.push(["scale(",c(u(l(t,r))),",",(n=r,1&n?"-":""),t[0][r],")"].join(""));return e;var n}function h(t){for(var e=[],r=[],s=function(t){for(var e=new Array(t),r=0;r<t;++r){e[r]=new Array(t);for(var n=0;n<t;++n)e[r][n]=["m",n,"[",t-r-1,"]"].join("")}return e}(t),h=[],f=0;f<t;++f)0==(1&f)?e.push.apply(e,u(l(s,f))):r.push.apply(r,u(l(s,f))),h.push("m"+f);var p=c(e),d=c(r),g="orientation"+t+"Exact",v=["function ",g,"(",h.join(),"){var p=",p,",n=",d,",d=sub(p,n);return d[d.length-1];};return ",g].join("");return new Function("sum","prod","scale","sub",v)(i,n,a,o)}var f=h(3),p=h(4),d=[function(){return 0},function(){return 0},function(t,e){return e[0]-t[0]},function(t,e,r){var n,i=(t[1]-r[1])*(e[0]-r[0]),a=(t[0]-r[0])*(e[1]-r[1]),o=i-a;if(i>0){if(a<=0)return o;n=i+a}else{if(!(i<0))return o;if(a>=0)return o;n=-(i+a)}var s=3.3306690738754716e-16*n;return o>=s||o<=-s?o:f(t,e,r)},function(t,e,r,n){var i=t[0]-n[0],a=e[0]-n[0],o=r[0]-n[0],s=t[1]-n[1],l=e[1]-n[1],c=r[1]-n[1],u=t[2]-n[2],h=e[2]-n[2],f=r[2]-n[2],d=a*c,g=o*l,v=o*s,m=i*c,y=i*l,x=a*s,b=u*(d-g)+h*(v-m)+f*(y-x),_=7.771561172376103e-16*((Math.abs(d)+Math.abs(g))*Math.abs(u)+(Math.abs(v)+Math.abs(m))*Math.abs(h)+(Math.abs(y)+Math.abs(x))*Math.abs(f));return b>_||-b>_?b:p(t,e,r,n)}];!function(){for(;d.length<=s;)d.push(h(d.length));for(var t=[],r=["slow"],n=0;n<=s;++n)t.push("a"+n),r.push("o"+n);var i=["function getOrientation(",t.join(),"){switch(arguments.length){case 0:case 1:return 0;"];for(n=2;n<=s;++n)i.push("case ",n,":return o",n,"(",t.slice(0,n).join(),");");i.push("}var s=new Array(arguments.length);for(var i=0;i<arguments.length;++i){s[i]=arguments[i]};return slow(s);}return getOrientation"),r.push(i.join(""));var a=Function.apply(void 0,r);for(e.exports=a.apply(void 0,[function(t){var e=d[t.length];return e||(e=d[t.length]=h(t.length)),e.apply(void 0,t)}].concat(d)),n=0;n<=s;++n)e.exports[n]=d[n]}()},{"robust-scale":512,"robust-subtract":514,"robust-sum":515,"two-product":543}],511:[function(t,e,r){"use strict";var n=t("robust-sum"),i=t("robust-scale");e.exports=function(t,e){if(1===t.length)return i(e,t[0]);if(1===e.length)return i(t,e[0]);if(0===t.length||0===e.length)return[0];var r=[0];if(t.length<e.length)for(var a=0;a<t.length;++a)r=n(r,i(e,t[a]));else for(var a=0;a<e.length;++a)r=n(r,i(t,e[a]));return r}},{"robust-scale":512,"robust-sum":515}],512:[function(t,e,r){"use strict";var n=t("two-product"),i=t("two-sum");e.exports=function(t,e){var r=t.length;if(1===r){var a=n(t[0],e);return a[0]?a:[a[1]]}var o=new Array(2*r),s=[.1,.1],l=[.1,.1],c=0;n(t[0],e,s),s[0]&&(o[c++]=s[0]);for(var u=1;u<r;++u){n(t[u],e,l);var h=s[1];i(h,l[0],s),s[0]&&(o[c++]=s[0]);var f=l[1],p=s[1],d=f+p,g=d-f,v=p-g;s[1]=d,v&&(o[c++]=v)}s[1]&&(o[c++]=s[1]);0===c&&(o[c++]=0);return o.length=c,o}},{"two-product":543,"two-sum":544}],513:[function(t,e,r){"use strict";e.exports=function(t,e,r,i){var a=n(t,r,i),o=n(e,r,i);if(a>0&&o>0||a<0&&o<0)return!1;var s=n(r,t,e),l=n(i,t,e);if(s>0&&l>0||s<0&&l<0)return!1;if(0===a&&0===o&&0===s&&0===l)return function(t,e,r,n){for(var i=0;i<2;++i){var a=t[i],o=e[i],s=Math.min(a,o),l=Math.max(a,o),c=r[i],u=n[i],h=Math.min(c,u),f=Math.max(c,u);if(f<s||l<h)return!1}return!0}(t,e,r,i);return!0};var n=t("robust-orientation")[3]},{"robust-orientation":510}],514:[function(t,e,r){"use strict";e.exports=function(t,e){var r=0|t.length,n=0|e.length;if(1===r&&1===n)return function(t,e){var r=t+e,n=r-t,i=t-(r-n)+(e-n);if(i)return[i,r];return[r]}(t[0],-e[0]);var i,a,o=new Array(r+n),s=0,l=0,c=0,u=Math.abs,h=t[l],f=u(h),p=-e[c],d=u(p);f<d?(a=h,(l+=1)<r&&(h=t[l],f=u(h))):(a=p,(c+=1)<n&&(p=-e[c],d=u(p)));l<r&&f<d||c>=n?(i=h,(l+=1)<r&&(h=t[l],f=u(h))):(i=p,(c+=1)<n&&(p=-e[c],d=u(p)));var g,v,m=i+a,y=m-i,x=a-y,b=x,_=m;for(;l<r&&c<n;)f<d?(i=h,(l+=1)<r&&(h=t[l],f=u(h))):(i=p,(c+=1)<n&&(p=-e[c],d=u(p))),(x=(a=b)-(y=(m=i+a)-i))&&(o[s++]=x),b=_-((g=_+m)-(v=g-_))+(m-v),_=g;for(;l<r;)(x=(a=b)-(y=(m=(i=h)+a)-i))&&(o[s++]=x),b=_-((g=_+m)-(v=g-_))+(m-v),_=g,(l+=1)<r&&(h=t[l]);for(;c<n;)(x=(a=b)-(y=(m=(i=p)+a)-i))&&(o[s++]=x),b=_-((g=_+m)-(v=g-_))+(m-v),_=g,(c+=1)<n&&(p=-e[c]);b&&(o[s++]=b);_&&(o[s++]=_);s||(o[s++]=0);return o.length=s,o}},{}],515:[function(t,e,r){"use strict";e.exports=function(t,e){var r=0|t.length,n=0|e.length;if(1===r&&1===n)return function(t,e){var r=t+e,n=r-t,i=t-(r-n)+(e-n);if(i)return[i,r];return[r]}(t[0],e[0]);var i,a,o=new Array(r+n),s=0,l=0,c=0,u=Math.abs,h=t[l],f=u(h),p=e[c],d=u(p);f<d?(a=h,(l+=1)<r&&(h=t[l],f=u(h))):(a=p,(c+=1)<n&&(p=e[c],d=u(p)));l<r&&f<d||c>=n?(i=h,(l+=1)<r&&(h=t[l],f=u(h))):(i=p,(c+=1)<n&&(p=e[c],d=u(p)));var g,v,m=i+a,y=m-i,x=a-y,b=x,_=m;for(;l<r&&c<n;)f<d?(i=h,(l+=1)<r&&(h=t[l],f=u(h))):(i=p,(c+=1)<n&&(p=e[c],d=u(p))),(x=(a=b)-(y=(m=i+a)-i))&&(o[s++]=x),b=_-((g=_+m)-(v=g-_))+(m-v),_=g;for(;l<r;)(x=(a=b)-(y=(m=(i=h)+a)-i))&&(o[s++]=x),b=_-((g=_+m)-(v=g-_))+(m-v),_=g,(l+=1)<r&&(h=t[l]);for(;c<n;)(x=(a=b)-(y=(m=(i=p)+a)-i))&&(o[s++]=x),b=_-((g=_+m)-(v=g-_))+(m-v),_=g,(c+=1)<n&&(p=e[c]);b&&(o[s++]=b);_&&(o[s++]=_);s||(o[s++]=0);return o.length=s,o}},{}],516:[function(t,e,r){"use strict";e.exports=function(t){return t<0?-1:t>0?1:0}},{}],517:[function(t,e,r){"use strict";e.exports=function(t){return i(n(t))};var n=t("boundary-cells"),i=t("reduce-simplicial-complex")},{"boundary-cells":95,"reduce-simplicial-complex":489}],518:[function(t,e,r){"use strict";e.exports=function(t,e,r,s){r=r||0,"undefined"==typeof s&&(s=function(t){for(var e=t.length,r=0,n=0;n<e;++n)r=0|Math.max(r,t[n].length);return r-1}(t));if(0===t.length||s<1)return{cells:[],vertexIds:[],vertexWeights:[]};var l=function(t,e){for(var r=t.length,n=i.mallocUint8(r),a=0;a<r;++a)n[a]=t[a]<e|0;return n}(e,+r),c=function(t,e){for(var r=t.length,o=e*(e+1)/2*r|0,s=i.mallocUint32(2*o),l=0,c=0;c<r;++c)for(var u=t[c],e=u.length,h=0;h<e;++h)for(var f=0;f<h;++f){var p=u[f],d=u[h];s[l++]=0|Math.min(p,d),s[l++]=0|Math.max(p,d)}a(n(s,[l/2|0,2]));for(var g=2,c=2;c<l;c+=2)s[c-2]===s[c]&&s[c-1]===s[c+1]||(s[g++]=s[c],s[g++]=s[c+1]);return n(s,[g/2|0,2])}(t,s),u=function(t,e,r,a){for(var o=t.data,s=t.shape[0],l=i.mallocDouble(s),c=0,u=0;u<s;++u){var h=o[2*u],f=o[2*u+1];if(r[h]!==r[f]){var p=e[h],d=e[f];o[2*c]=h,o[2*c+1]=f,l[c++]=(d-a)/(d-p)}}return t.shape[0]=c,n(l,[c])}(c,e,l,+r),h=function(t,e){var r=i.mallocInt32(2*e),n=t.shape[0],a=t.data;r[0]=0;for(var o=0,s=0;s<n;++s){var l=a[2*s];if(l!==o){for(r[2*o+1]=s;++o<l;)r[2*o]=s,r[2*o+1]=s;r[2*o]=s}}r[2*o+1]=n;for(;++o<e;)r[2*o]=r[2*o+1]=n;return r}(c,0|e.length),f=o(s)(t,c.data,h,l),p=function(t){for(var e=0|t.shape[0],r=t.data,n=new Array(e),i=0;i<e;++i)n[i]=[r[2*i],r[2*i+1]];return n}(c),d=[].slice.call(u.data,0,u.shape[0]);return i.free(l),i.free(c.data),i.free(u.data),i.free(h),{cells:f,vertexIds:p,vertexWeights:d}};var n=t("ndarray"),i=t("typedarray-pool"),a=t("ndarray-sort"),o=t("./lib/codegen")},{"./lib/codegen":519,ndarray:450,"ndarray-sort":448,"typedarray-pool":545}],519:[function(t,e,r){"use strict";e.exports=function(t){var e=a[t];e||(e=a[t]=function(t){var e=0,r=new Array(t+1);r[0]=[[]];for(var a=1;a<=t;++a)for(var o=r[a]=i(a),s=0;s<o.length;++s)e=Math.max(e,o[a].length);var l=["function B(C,E,i,j){","var a=Math.min(i,j)|0,b=Math.max(i,j)|0,l=C[2*a],h=C[2*a+1];","while(l<h){","var m=(l+h)>>1,v=E[2*m+1];","if(v===b){return m}","if(b<v){h=m}else{l=m+1}","}","return l;","};","function getContour",t,"d(F,E,C,S){","var n=F.length,R=[];","for(var i=0;i<n;++i){var c=F[i],l=c.length;"];function c(t){if(!(t.length<=0)){l.push("R.push(");for(var e=0;e<t.length;++e){var r=t[e];e>0&&l.push(","),l.push("[");for(var n=0;n<r.length;++n){var i=r[n];n>0&&l.push(","),l.push("B(C,E,c[",i[0],"],c[",i[1],"])")}l.push("]")}l.push(");")}}for(var a=t+1;a>1;--a){a<t+1&&l.push("else "),l.push("if(l===",a,"){");for(var u=[],s=0;s<a;++s)u.push("(S[c["+s+"]]<<"+s+")");l.push("var M=",u.join("+"),";if(M===0||M===",(1<<a)-1,"){continue}switch(M){");for(var o=r[a-1],s=0;s<o.length;++s)l.push("case ",s,":"),c(o[s]),l.push("break;");l.push("}}")}return l.push("}return R;};return getContour",t,"d"),new Function("pool",l.join(""))(n)}(t));return e};var n=t("typedarray-pool"),i=t("marching-simplex-table"),a={}},{"marching-simplex-table":427,"typedarray-pool":545}],520:[function(t,e,r){"use strict";var n=t("bit-twiddle"),i=t("union-find");function a(t,e){var r=t.length,n=t.length-e.length,i=Math.min;if(n)return n;switch(r){case 0:return 0;case 1:return t[0]-e[0];case 2:return(s=t[0]+t[1]-e[0]-e[1])||i(t[0],t[1])-i(e[0],e[1]);case 3:var a=t[0]+t[1],o=e[0]+e[1];if(s=a+t[2]-(o+e[2]))return s;var s,l=i(t[0],t[1]),c=i(e[0],e[1]);return(s=i(l,t[2])-i(c,e[2]))||i(l+t[2],a)-i(c+e[2],o);default:var u=t.slice(0);u.sort();var h=e.slice(0);h.sort();for(var f=0;f<r;++f)if(n=u[f]-h[f])return n;return 0}}function o(t,e){return a(t[0],e[0])}function s(t,e){if(e){for(var r=t.length,n=new Array(r),i=0;i<r;++i)n[i]=[t[i],e[i]];n.sort(o);for(i=0;i<r;++i)t[i]=n[i][0],e[i]=n[i][1];return t}return t.sort(a),t}function l(t){if(0===t.length)return[];for(var e=1,r=t.length,n=1;n<r;++n){var i=t[n];if(a(i,t[n-1])){if(n===e){e++;continue}t[e++]=i}}return t.length=e,t}function c(t,e){for(var r=0,n=t.length-1,i=-1;r<=n;){var o=r+n>>1,s=a(t[o],e);s<=0?(0===s&&(i=o),r=o+1):s>0&&(n=o-1)}return i}function u(t,e){for(var r=new Array(t.length),i=0,o=r.length;i<o;++i)r[i]=[];for(var s=[],l=(i=0,e.length);i<l;++i)for(var u=e[i],h=u.length,f=1,p=1<<h;f<p;++f){s.length=n.popCount(f);for(var d=0,g=0;g<h;++g)f&1<<g&&(s[d++]=u[g]);var v=c(t,s);if(!(v<0))for(;r[v++].push(i),!(v>=t.length||0!==a(t[v],s)););}return r}function h(t,e){if(e<0)return[];for(var r=[],i=(1<<e+1)-1,a=0;a<t.length;++a)for(var o=t[a],l=i;l<1<<o.length;l=n.nextCombination(l)){for(var c=new Array(e+1),u=0,h=0;h<o.length;++h)l&1<<h&&(c[u++]=o[h]);r.push(c)}return s(r)}r.dimension=function(t){for(var e=0,r=Math.max,n=0,i=t.length;n<i;++n)e=r(e,t[n].length);return e-1},r.countVertices=function(t){for(var e=-1,r=Math.max,n=0,i=t.length;n<i;++n)for(var a=t[n],o=0,s=a.length;o<s;++o)e=r(e,a[o]);return e+1},r.cloneCells=function(t){for(var e=new Array(t.length),r=0,n=t.length;r<n;++r)e[r]=t[r].slice(0);return e},r.compareCells=a,r.normalize=s,r.unique=l,r.findCell=c,r.incidence=u,r.dual=function(t,e){if(!e)return u(l(h(t,0)),t);for(var r=new Array(e),n=0;n<e;++n)r[n]=[];n=0;for(var i=t.length;n<i;++n)for(var a=t[n],o=0,s=a.length;o<s;++o)r[a[o]].push(n);return r},r.explode=function(t){for(var e=[],r=0,n=t.length;r<n;++r)for(var i=t[r],a=0|i.length,o=1,l=1<<a;o<l;++o){for(var c=[],u=0;u<a;++u)o>>>u&1&&c.push(i[u]);e.push(c)}return s(e)},r.skeleton=h,r.boundary=function(t){for(var e=[],r=0,n=t.length;r<n;++r)for(var i=t[r],a=0,o=i.length;a<o;++a){for(var l=new Array(i.length-1),c=0,u=0;c<o;++c)c!==a&&(l[u++]=i[c]);e.push(l)}return s(e)},r.connectedComponents=function(t,e){return e?function(t,e){for(var r=new i(e),n=0;n<t.length;++n)for(var a=t[n],o=0;o<a.length;++o)for(var s=o+1;s<a.length;++s)r.link(a[o],a[s]);var l=[],c=r.ranks;for(n=0;n<c.length;++n)c[n]=-1;for(n=0;n<t.length;++n){var u=r.find(t[n][0]);c[u]<0?(c[u]=l.length,l.push([t[n].slice(0)])):l[c[u]].push(t[n].slice(0))}return l}(t,e):function(t){for(var e=l(s(h(t,0))),r=new i(e.length),n=0;n<t.length;++n)for(var a=t[n],o=0;o<a.length;++o)for(var u=c(e,[a[o]]),f=o+1;f<a.length;++f)r.link(u,c(e,[a[f]]));var p=[],d=r.ranks;for(n=0;n<d.length;++n)d[n]=-1;for(n=0;n<t.length;++n){var g=r.find(c(e,[t[n][0]]));d[g]<0?(d[g]=p.length,p.push([t[n].slice(0)])):p[d[g]].push(t[n].slice(0))}return p}(t)}},{"bit-twiddle":92,"union-find":546}],521:[function(t,e,r){arguments[4][92][0].apply(r,arguments)},{dup:92}],522:[function(t,e,r){arguments[4][520][0].apply(r,arguments)},{"bit-twiddle":521,dup:520,"union-find":523}],523:[function(t,e,r){"use strict";function n(t){this.roots=new Array(t),this.ranks=new Array(t);for(var e=0;e<t;++e)this.roots[e]=e,this.ranks[e]=0}e.exports=n,n.prototype.length=function(){return this.roots.length},n.prototype.makeSet=function(){var t=this.roots.length;return this.roots.push(t),this.ranks.push(0),t},n.prototype.find=function(t){for(var e=this.roots;e[t]!==t;){var r=e[t];e[t]=e[r],t=r}return t},n.prototype.link=function(t,e){var r=this.find(t),n=this.find(e);if(r!==n){var i=this.ranks,a=this.roots,o=i[r],s=i[n];o<s?a[r]=n:s<o?a[n]=r:(a[n]=r,++i[r])}}},{}],524:[function(t,e,r){"use strict";e.exports=function(t,e,r){for(var a=e.length,o=t.length,s=new Array(a),l=new Array(a),c=new Array(a),u=new Array(a),h=0;h<a;++h)s[h]=l[h]=-1,c[h]=1/0,u[h]=!1;for(var h=0;h<o;++h){var f=t[h];if(2!==f.length)throw new Error("Input must be a graph");var p=f[1],d=f[0];-1!==l[d]?l[d]=-2:l[d]=p,-1!==s[p]?s[p]=-2:s[p]=d}function g(t){if(u[t])return 1/0;var r,i,a,o,c,h=s[t],f=l[t];return h<0||f<0?1/0:(r=e[t],i=e[h],a=e[f],o=Math.abs(n(r,i,a)),c=Math.sqrt(Math.pow(i[0]-a[0],2)+Math.pow(i[1]-a[1],2)),o/c)}function v(t,e){var r=T[t],n=T[e];T[t]=n,T[e]=r,A[r]=e,A[n]=t}function m(t){return c[T[t]]}function y(t){return 1&t?t-1>>1:(t>>1)-1}function x(t){for(var e=m(t);;){var r=e,n=2*t+1,i=2*(t+1),a=t;if(n<S){var o=m(n);o<r&&(a=n,r=o)}if(i<S){var s=m(i);s<r&&(a=i)}if(a===t)return t;v(t,a),t=a}}function b(t){for(var e=m(t);t>0;){var r=y(t);if(r>=0){var n=m(r);if(e<n){v(t,r),t=r;continue}}return t}}function _(){if(S>0){var t=T[0];return v(0,S-1),S-=1,x(0),t}return-1}function w(t,e){var r=T[t];return c[r]===e?t:(c[r]=-1/0,b(t),_(),c[r]=e,b((S+=1)-1))}function k(t){if(!u[t]){u[t]=!0;var e=s[t],r=l[t];s[r]>=0&&(s[r]=e),l[e]>=0&&(l[e]=r),A[e]>=0&&w(A[e],g(e)),A[r]>=0&&w(A[r],g(r))}}for(var T=[],A=new Array(a),h=0;h<a;++h){var M=c[h]=g(h);M<1/0?(A[h]=T.length,T.push(h)):A[h]=-1}for(var S=T.length,h=S>>1;h>=0;--h)x(h);for(;;){var E=_();if(E<0||c[E]>r)break;k(E)}for(var C=[],h=0;h<a;++h)u[h]||(A[h]=C.length,C.push(e[h].slice()));C.length;function L(t,e){if(t[e]<0)return e;var r=e,n=e;do{var i=t[n];if(!u[n]||i<0||i===n)break;if(i=t[n=i],!u[n]||i<0||i===n)break;n=i,r=t[r]}while(r!==n);for(var a=e;a!==n;a=t[a])t[a]=n;return n}var P=[];return t.forEach(function(t){var e=L(s,t[0]),r=L(l,t[1]);if(e>=0&&r>=0&&e!==r){var n=A[e],i=A[r];n!==i&&P.push([n,i])}}),i.unique(i.normalize(P)),{positions:C,edges:P}};var n=t("robust-orientation"),i=t("simplicial-complex")},{"robust-orientation":510,"simplicial-complex":522}],525:[function(t,e,r){"use strict";e.exports=function(t,e){var r,a,o,s;if(e[0][0]<e[1][0])r=e[0],a=e[1];else{if(!(e[0][0]>e[1][0]))return i(e,t);r=e[1],a=e[0]}if(t[0][0]<t[1][0])o=t[0],s=t[1];else{if(!(t[0][0]>t[1][0]))return-i(t,e);o=t[1],s=t[0]}var l=n(r,a,s),c=n(r,a,o);if(l<0){if(c<=0)return l}else if(l>0){if(c>=0)return l}else if(c)return c;if(l=n(s,o,a),c=n(s,o,r),l<0){if(c<=0)return l}else if(l>0){if(c>=0)return l}else if(c)return c;return a[0]-s[0]};var n=t("robust-orientation");function i(t,e){var r,i,a,o;if(e[0][0]<e[1][0])r=e[0],i=e[1];else{if(!(e[0][0]>e[1][0])){var s=Math.min(t[0][1],t[1][1]),l=Math.max(t[0][1],t[1][1]),c=Math.min(e[0][1],e[1][1]),u=Math.max(e[0][1],e[1][1]);return l<c?l-c:s>u?s-u:l-u}r=e[1],i=e[0]}t[0][1]<t[1][1]?(a=t[0],o=t[1]):(a=t[1],o=t[0]);var h=n(i,r,a);return h||((h=n(i,r,o))||o-i)}},{"robust-orientation":510}],526:[function(t,e,r){"use strict";e.exports=function(t){for(var e=t.length,r=2*e,n=new Array(r),a=0;a<e;++a){var l=t[a],c=l[0][0]<l[1][0];n[2*a]=new h(l[0][0],l,c,a),n[2*a+1]=new h(l[1][0],l,!c,a)}n.sort(function(t,e){var r=t.x-e.x;return r||((r=t.create-e.create)||Math.min(t.segment[0][1],t.segment[1][1])-Math.min(e.segment[0][1],e.segment[1][1]))});for(var f=i(o),p=[],d=[],g=[],a=0;a<r;){for(var v=n[a].x,m=[];a<r;){var y=n[a];if(y.x!==v)break;a+=1,y.segment[0][0]===y.x&&y.segment[1][0]===y.x?y.create&&(y.segment[0][1]<y.segment[1][1]?(m.push(new u(y.segment[0][1],y.index,!0,!0)),m.push(new u(y.segment[1][1],y.index,!1,!1))):(m.push(new u(y.segment[1][1],y.index,!0,!1)),m.push(new u(y.segment[0][1],y.index,!1,!0)))):f=y.create?f.insert(y.segment,y.index):f.remove(y.segment)}p.push(f.root),d.push(v),g.push(m)}return new s(p,d,g)};var n=t("binary-search-bounds"),i=t("functional-red-black-tree"),a=t("robust-orientation"),o=t("./lib/order-segments");function s(t,e,r){this.slabs=t,this.coordinates=e,this.horizontal=r}function l(t,e){return t.y-e}function c(t,e){for(var r=null;t;){var n,i,o=t.key;o[0][0]<o[1][0]?(n=o[0],i=o[1]):(n=o[1],i=o[0]);var s=a(n,i,e);if(s<0)t=t.left;else if(s>0)if(e[0]!==o[1][0])r=t,t=t.right;else{if(l=c(t.right,e))return l;t=t.left}else{if(e[0]!==o[1][0])return t;var l;if(l=c(t.right,e))return l;t=t.left}}return r}function u(t,e,r,n){this.y=t,this.index=e,this.start=r,this.closed=n}function h(t,e,r,n){this.x=t,this.segment=e,this.create=r,this.index=n}s.prototype.castUp=function(t){var e=n.le(this.coordinates,t[0]);if(e<0)return-1;this.slabs[e];var r=c(this.slabs[e],t),i=-1;if(r&&(i=r.value),this.coordinates[e]===t[0]){var s=null;if(r&&(s=r.key),e>0){var u=c(this.slabs[e-1],t);u&&(s?o(u.key,s)>0&&(s=u.key,i=u.value):(i=u.value,s=u.key))}var h=this.horizontal[e];if(h.length>0){var f=n.ge(h,t[1],l);if(f<h.length){var p=h[f];if(t[1]===p.y){if(p.closed)return p.index;for(;f<h.length-1&&h[f+1].y===t[1];)if((p=h[f+=1]).closed)return p.index;if(p.y===t[1]&&!p.start){if((f+=1)>=h.length)return i;p=h[f]}}if(p.start)if(s){var d=a(s[0],s[1],[t[0],p.y]);s[0][0]>s[1][0]&&(d=-d),d>0&&(i=p.index)}else i=p.index;else p.y!==t[1]&&(i=p.index)}}}return i}},{"./lib/order-segments":525,"binary-search-bounds":91,"functional-red-black-tree":230,"robust-orientation":510}],527:[function(t,e,r){"use strict";var n=t("robust-dot-product"),i=t("robust-sum");function a(t,e){var r=i(n(t,e),[e[e.length-1]]);return r[r.length-1]}function o(t,e,r,n){var i=-e/(n-e);i<0?i=0:i>1&&(i=1);for(var a=1-i,o=t.length,s=new Array(o),l=0;l<o;++l)s[l]=i*t[l]+a*r[l];return s}e.exports=function(t,e){for(var r=[],n=[],i=a(t[t.length-1],e),s=t[t.length-1],l=t[0],c=0;c<t.length;++c,s=l){var u=a(l=t[c],e);if(i<0&&u>0||i>0&&u<0){var h=o(s,u,l,i);r.push(h),n.push(h.slice())}u<0?n.push(l.slice()):u>0?r.push(l.slice()):(r.push(l.slice()),n.push(l.slice())),i=u}return{positive:r,negative:n}},e.exports.positive=function(t,e){for(var r=[],n=a(t[t.length-1],e),i=t[t.length-1],s=t[0],l=0;l<t.length;++l,i=s){var c=a(s=t[l],e);(n<0&&c>0||n>0&&c<0)&&r.push(o(i,c,s,n)),c>=0&&r.push(s.slice()),n=c}return r},e.exports.negative=function(t,e){for(var r=[],n=a(t[t.length-1],e),i=t[t.length-1],s=t[0],l=0;l<t.length;++l,i=s){var c=a(s=t[l],e);(n<0&&c>0||n>0&&c<0)&&r.push(o(i,c,s,n)),c<=0&&r.push(s.slice()),n=c}return r}},{"robust-dot-product":507,"robust-sum":515}],528:[function(t,e,r){!function(){"use strict";var t={not_string:/[^s]/,not_bool:/[^t]/,not_type:/[^T]/,not_primitive:/[^v]/,number:/[diefg]/,numeric_arg:/[bcdiefguxX]/,json:/[j]/,not_json:/[^j]/,text:/^[^\x25]+/,modulo:/^\x25{2}/,placeholder:/^\x25(?:([1-9]\d*)\$|\(([^)]+)\))?(\+)?(0|'[^$])?(-)?(\d+)?(?:\.(\d+))?([b-gijostTuvxX])/,key:/^([a-z_][a-z_\d]*)/i,key_access:/^\.([a-z_][a-z_\d]*)/i,index_access:/^\[(\d+)\]/,sign:/^[+-]/};function e(r){return function(r,n){var i,a,o,s,l,c,u,h,f,p=1,d=r.length,g="";for(a=0;a<d;a++)if("string"==typeof r[a])g+=r[a];else if("object"==typeof r[a]){if((s=r[a]).keys)for(i=n[p],o=0;o<s.keys.length;o++){if(null==i)throw new Error(e('[sprintf] Cannot access property "%s" of undefined value "%s"',s.keys[o],s.keys[o-1]));i=i[s.keys[o]]}else i=s.param_no?n[s.param_no]:n[p++];if(t.not_type.test(s.type)&&t.not_primitive.test(s.type)&&i instanceof Function&&(i=i()),t.numeric_arg.test(s.type)&&"number"!=typeof i&&isNaN(i))throw new TypeError(e("[sprintf] expecting number but found %T",i));switch(t.number.test(s.type)&&(h=i>=0),s.type){case"b":i=parseInt(i,10).toString(2);break;case"c":i=String.fromCharCode(parseInt(i,10));break;case"d":case"i":i=parseInt(i,10);break;case"j":i=JSON.stringify(i,null,s.width?parseInt(s.width):0);break;case"e":i=s.precision?parseFloat(i).toExponential(s.precision):parseFloat(i).toExponential();break;case"f":i=s.precision?parseFloat(i).toFixed(s.precision):parseFloat(i);break;case"g":i=s.precision?String(Number(i.toPrecision(s.precision))):parseFloat(i);break;case"o":i=(parseInt(i,10)>>>0).toString(8);break;case"s":i=String(i),i=s.precision?i.substring(0,s.precision):i;break;case"t":i=String(!!i),i=s.precision?i.substring(0,s.precision):i;break;case"T":i=Object.prototype.toString.call(i).slice(8,-1).toLowerCase(),i=s.precision?i.substring(0,s.precision):i;break;case"u":i=parseInt(i,10)>>>0;break;case"v":i=i.valueOf(),i=s.precision?i.substring(0,s.precision):i;break;case"x":i=(parseInt(i,10)>>>0).toString(16);break;case"X":i=(parseInt(i,10)>>>0).toString(16).toUpperCase()}t.json.test(s.type)?g+=i:(!t.number.test(s.type)||h&&!s.sign?f="":(f=h?"+":"-",i=i.toString().replace(t.sign,"")),c=s.pad_char?"0"===s.pad_char?"0":s.pad_char.charAt(1):" ",u=s.width-(f+i).length,l=s.width&&u>0?c.repeat(u):"",g+=s.align?f+i+l:"0"===c?f+l+i:l+f+i)}return g}(function(e){if(i[e])return i[e];var r,n=e,a=[],o=0;for(;n;){if(null!==(r=t.text.exec(n)))a.push(r[0]);else if(null!==(r=t.modulo.exec(n)))a.push("%");else{if(null===(r=t.placeholder.exec(n)))throw new SyntaxError("[sprintf] unexpected placeholder");if(r[2]){o|=1;var s=[],l=r[2],c=[];if(null===(c=t.key.exec(l)))throw new SyntaxError("[sprintf] failed to parse named argument key");for(s.push(c[1]);""!==(l=l.substring(c[0].length));)if(null!==(c=t.key_access.exec(l)))s.push(c[1]);else{if(null===(c=t.index_access.exec(l)))throw new SyntaxError("[sprintf] failed to parse named argument key");s.push(c[1])}r[2]=s}else o|=2;if(3===o)throw new Error("[sprintf] mixing positional and named placeholders is not (yet) supported");a.push({placeholder:r[0],param_no:r[1],keys:r[2],sign:r[3],pad_char:r[4],align:r[5],width:r[6],precision:r[7],type:r[8]})}n=n.substring(r[0].length)}return i[e]=a}(r),arguments)}function n(t,r){return e.apply(null,[t].concat(r||[]))}var i=Object.create(null);"undefined"!=typeof r&&(r.sprintf=e,r.vsprintf=n),"undefined"!=typeof window&&(window.sprintf=e,window.vsprintf=n)}()},{}],529:[function(t,e,r){"use strict";var n=t("parenthesis");e.exports=function(t,e,r){if(null==t)throw Error("First argument should be a string");if(null==e)throw Error("Separator should be a string or a RegExp");r?("string"==typeof r||Array.isArray(r))&&(r={ignore:r}):r={},null==r.escape&&(r.escape=!0),null==r.ignore?r.ignore=["[]","()","{}","<>",'""',"''","``","\u201c\u201d","\xab\xbb"]:("string"==typeof r.ignore&&(r.ignore=[r.ignore]),r.ignore=r.ignore.map(function(t){return 1===t.length&&(t+=t),t}));var i=n.parse(t,{flat:!0,brackets:r.ignore}),a=i[0].split(e);if(r.escape){for(var o=[],s=0;s<a.length;s++){var l=a[s],c=a[s+1];"\\"===l[l.length-1]&&"\\"!==l[l.length-2]?(o.push(l+e+c),s++):o.push(l)}a=o}for(s=0;s<a.length;s++)i[0]=a[s],a[s]=n.stringify(i,{flat:!0});return a}},{parenthesis:458}],530:[function(t,e,r){"use strict";e.exports=function(t){for(var e=t.length,r=new Array(e),n=new Array(e),i=new Array(e),a=new Array(e),o=new Array(e),s=new Array(e),l=0;l<e;++l)r[l]=-1,n[l]=0,i[l]=!1,a[l]=0,o[l]=-1,s[l]=[];var c,u=0,h=[],f=[];function p(e){var l=[e],c=[e];for(r[e]=n[e]=u,i[e]=!0,u+=1;c.length>0;){e=c[c.length-1];var p=t[e];if(a[e]<p.length){for(var d=a[e];d<p.length;++d){var g=p[d];if(r[g]<0){r[g]=n[g]=u,i[g]=!0,u+=1,l.push(g),c.push(g);break}i[g]&&(n[e]=0|Math.min(n[e],n[g])),o[g]>=0&&s[e].push(o[g])}a[e]=d}else{if(n[e]===r[e]){for(var v=[],m=[],y=0,d=l.length-1;d>=0;--d){var x=l[d];if(i[x]=!1,v.push(x),m.push(s[x]),y+=s[x].length,o[x]=h.length,x===e){l.length=d;break}}h.push(v);for(var b=new Array(y),d=0;d<m.length;d++)for(var _=0;_<m[d].length;_++)b[--y]=m[d][_];f.push(b)}c.pop()}}}for(var l=0;l<e;++l)r[l]<0&&p(l);for(var l=0;l<f.length;l++){var d=f[l];if(0!==d.length){d.sort(function(t,e){return t-e}),c=[d[0]];for(var g=1;g<d.length;g++)d[g]!==d[g-1]&&c.push(d[g]);f[l]=c}}return{components:h,adjacencyList:f}}},{}],531:[function(t,e,r){"use strict";e.exports=function(t,e){if(t.dimension<=0)return{positions:[],cells:[]};if(1===t.dimension)return function(t,e){for(var r=a(t,e),n=r.length,i=new Array(n),o=new Array(n),s=0;s<n;++s)i[s]=[r[s]],o[s]=[s];return{positions:i,cells:o}}(t,e);var r=t.order.join()+"-"+t.dtype,s=o[r],e=+e||0;s||(s=o[r]=function(t,e){var r=t.length,a=["'use strict';"],o="surfaceNets"+t.join("_")+"d"+e;a.push("var contour=genContour({","order:[",t.join(),"],","scalarArguments: 3,","phase:function phaseFunc(p,a,b,c) { return (p > c)|0 },"),"generic"===e&&a.push("getters:[0],");for(var s=[],l=[],c=0;c<r;++c)s.push("d"+c),l.push("d"+c);for(var c=0;c<1<<r;++c)s.push("v"+c),l.push("v"+c);for(var c=0;c<1<<r;++c)s.push("p"+c),l.push("p"+c);s.push("a","b","c"),l.push("a","c"),a.push("vertex:function vertexFunc(",s.join(),"){");for(var u=[],c=0;c<1<<r;++c)u.push("(p"+c+"<<"+c+")");a.push("var m=(",u.join("+"),")|0;if(m===0||m===",(1<<(1<<r))-1,"){return}");var h=[],f=[];1<<(1<<r)<=128?(a.push("switch(m){"),f=a):a.push("switch(m>>>7){");for(var c=0;c<1<<(1<<r);++c){if(1<<(1<<r)>128&&c%128==0){h.length>0&&f.push("}}");var p="vExtra"+h.length;a.push("case ",c>>>7,":",p,"(m&0x7f,",l.join(),");break;"),f=["function ",p,"(m,",l.join(),"){switch(m){"],h.push(f)}f.push("case ",127&c,":");for(var d=new Array(r),g=new Array(r),v=new Array(r),m=new Array(r),y=0,x=0;x<r;++x)d[x]=[],g[x]=[],v[x]=0,m[x]=0;for(var x=0;x<1<<r;++x)for(var b=0;b<r;++b){var _=x^1<<b;if(!(_>x)&&!(c&1<<_)!=!(c&1<<x)){var w=1;c&1<<_?g[b].push("v"+_+"-v"+x):(g[b].push("v"+x+"-v"+_),w=-w),w<0?(d[b].push("-v"+x+"-v"+_),v[b]+=2):(d[b].push("v"+x+"+v"+_),v[b]-=2),y+=1;for(var k=0;k<r;++k)k!==b&&(_&1<<k?m[k]+=1:m[k]-=1)}}for(var T=[],b=0;b<r;++b)if(0===d[b].length)T.push("d"+b+"-0.5");else{var A="";v[b]<0?A=v[b]+"*c":v[b]>0&&(A="+"+v[b]+"*c");var M=d[b].length/y*.5,S=.5+m[b]/y*.5;T.push("d"+b+"-"+S+"-"+M+"*("+d[b].join("+")+A+")/("+g[b].join("+")+")")}f.push("a.push([",T.join(),"]);","break;")}a.push("}},"),h.length>0&&f.push("}}");for(var E=[],c=0;c<1<<r-1;++c)E.push("v"+c);E.push("c0","c1","p0","p1","a","b","c"),a.push("cell:function cellFunc(",E.join(),"){");var C=i(r-1);a.push("if(p0){b.push(",C.map(function(t){return"["+t.map(function(t){return"v"+t})+"]"}).join(),")}else{b.push(",C.map(function(t){var e=t.slice();return e.reverse(),"["+e.map(function(t){return"v"+t})+"]"}).join(),")}}});function ",o,"(array,level){var verts=[],cells=[];contour(array,verts,cells,level);return {positions:verts,cells:cells};} return ",o,";");for(var c=0;c<h.length;++c)a.push(h[c].join(""));return new Function("genContour",a.join(""))(n)}(t.order,t.dtype));return s(t,e)};var n=t("ndarray-extract-contour"),i=t("triangulate-hypercube"),a=t("zero-crossings");var o={}},{"ndarray-extract-contour":439,"triangulate-hypercube":541,"zero-crossings":574}],532:[function(t,e,r){"use strict";Object.defineProperty(r,"__esModule",{value:!0});var n=function(){return function(t,e){if(Array.isArray(t))return t;if(Symbol.iterator in Object(t))return function(t,e){var r=[],n=!0,i=!1,a=void 0;try{for(var o,s=t[Symbol.iterator]();!(n=(o=s.next()).done)&&(r.push(o.value),!e||r.length!==e);n=!0);}catch(t){i=!0,a=t}finally{try{!n&&s.return&&s.return()}finally{if(i)throw a}}return r}(t,e);throw new TypeError("Invalid attempt to destructure non-iterable instance")}}(),i=2*Math.PI,a=function(t,e,r,n,i,a,o){var s=t.x,l=t.y;return{x:n*(s*=e)-i*(l*=r)+a,y:i*s+n*l+o}},o=function(t,e){var r=.551915024494*(e<0?-1:1),n=Math.cos(t),i=Math.sin(t),a=Math.cos(t+e),o=Math.sin(t+e);return[{x:n-i*r,y:i+n*r},{x:a+o*r,y:o-a*r},{x:a,y:o}]},s=function(t,e,r,n){var i=t*n-e*r<0?-1:1,a=(t*r+e*n)/(Math.sqrt(t*t+e*e)*Math.sqrt(t*t+e*e));return a>1&&(a=1),a<-1&&(a=-1),i*Math.acos(a)};r.default=function(t){var e=t.px,r=t.py,l=t.cx,c=t.cy,u=t.rx,h=t.ry,f=t.xAxisRotation,p=void 0===f?0:f,d=t.largeArcFlag,g=void 0===d?0:d,v=t.sweepFlag,m=void 0===v?0:v,y=[];if(0===u||0===h)return[];var x=Math.sin(p*i/360),b=Math.cos(p*i/360),_=b*(e-l)/2+x*(r-c)/2,w=-x*(e-l)/2+b*(r-c)/2;if(0===_&&0===w)return[];u=Math.abs(u),h=Math.abs(h);var k=Math.pow(_,2)/Math.pow(u,2)+Math.pow(w,2)/Math.pow(h,2);k>1&&(u*=Math.sqrt(k),h*=Math.sqrt(k));var T=function(t,e,r,n,a,o,l,c,u,h,f,p){var d=Math.pow(a,2),g=Math.pow(o,2),v=Math.pow(f,2),m=Math.pow(p,2),y=d*g-d*m-g*v;y<0&&(y=0),y/=d*m+g*v;var x=(y=Math.sqrt(y)*(l===c?-1:1))*a/o*p,b=y*-o/a*f,_=h*x-u*b+(t+r)/2,w=u*x+h*b+(e+n)/2,k=(f-x)/a,T=(p-b)/o,A=(-f-x)/a,M=(-p-b)/o,S=s(1,0,k,T),E=s(k,T,A,M);return 0===c&&E>0&&(E-=i),1===c&&E<0&&(E+=i),[_,w,S,E]}(e,r,l,c,u,h,g,m,x,b,_,w),A=n(T,4),M=A[0],S=A[1],E=A[2],C=A[3],L=Math.abs(C)/(i/4);Math.abs(1-L)<1e-7&&(L=1);var P=Math.max(Math.ceil(L),1);C/=P;for(var O=0;O<P;O++)y.push(o(E,C)),E+=C;return y.map(function(t){var e=a(t[0],u,h,b,x,M,S),r=e.x,n=e.y,i=a(t[1],u,h,b,x,M,S),o=i.x,s=i.y,l=a(t[2],u,h,b,x,M,S);return{x1:r,y1:n,x2:o,y2:s,x:l.x,y:l.y}})},e.exports=r.default},{}],533:[function(t,e,r){"use strict";var n=t("parse-svg-path"),i=t("abs-svg-path"),a=t("normalize-svg-path"),o=t("is-svg-path"),s=t("assert");e.exports=function(t){Array.isArray(t)&&1===t.length&&"string"==typeof t[0]&&(t=t[0]);"string"==typeof t&&(s(o(t),"String is not an SVG path."),t=n(t));if(s(Array.isArray(t),"Argument should be a string or an array of path segments."),t=i(t),!(t=a(t)).length)return[0,0,0,0];for(var e=[1/0,1/0,-1/0,-1/0],r=0,l=t.length;r<l;r++)for(var c=t[r].slice(1),u=0;u<c.length;u+=2)c[u+0]<e[0]&&(e[0]=c[u+0]),c[u+1]<e[1]&&(e[1]=c[u+1]),c[u+0]>e[2]&&(e[2]=c[u+0]),c[u+1]>e[3]&&(e[3]=c[u+1]);return e}},{"abs-svg-path":60,assert:68,"is-svg-path":424,"normalize-svg-path":534,"parse-svg-path":460}],534:[function(t,e,r){"use strict";e.exports=function(t){for(var e,r=[],o=0,s=0,l=0,c=0,u=null,h=null,f=0,p=0,d=0,g=t.length;d<g;d++){var v=t[d],m=v[0];switch(m){case"M":l=v[1],c=v[2];break;case"A":var y=n({px:f,py:p,cx:v[6],cy:v[7],rx:v[1],ry:v[2],xAxisRotation:v[3],largeArcFlag:v[4],sweepFlag:v[5]});if(!y.length)continue;for(var x,b=0;b<y.length;b++)x=y[b],v=["C",x.x1,x.y1,x.x2,x.y2,x.x,x.y],b<y.length-1&&r.push(v);break;case"S":var _=f,w=p;"C"!=e&&"S"!=e||(_+=_-o,w+=w-s),v=["C",_,w,v[1],v[2],v[3],v[4]];break;case"T":"Q"==e||"T"==e?(u=2*f-u,h=2*p-h):(u=f,h=p),v=a(f,p,u,h,v[1],v[2]);break;case"Q":u=v[1],h=v[2],v=a(f,p,v[1],v[2],v[3],v[4]);break;case"L":v=i(f,p,v[1],v[2]);break;case"H":v=i(f,p,v[1],p);break;case"V":v=i(f,p,f,v[1]);break;case"Z":v=i(f,p,l,c)}e=m,f=v[v.length-2],p=v[v.length-1],v.length>4?(o=v[v.length-4],s=v[v.length-3]):(o=f,s=p),r.push(v)}return r};var n=t("svg-arc-to-cubic-bezier");function i(t,e,r,n){return["C",t,e,r,n,r,n]}function a(t,e,r,n,i,a){return["C",t/3+2/3*r,e/3+2/3*n,i/3+2/3*r,a/3+2/3*n,i,a]}},{"svg-arc-to-cubic-bezier":532}],535:[function(t,e,r){"use strict";var n,i=t("svg-path-bounds"),a=t("parse-svg-path"),o=t("draw-svg-path"),s=t("is-svg-path"),l=t("bitmap-sdf"),c=document.createElement("canvas"),u=c.getContext("2d");e.exports=function(t,e){if(!s(t))throw Error("Argument should be valid svg path string");e||(e={});var r,h;e.shape?(r=e.shape[0],h=e.shape[1]):(r=c.width=e.w||e.width||200,h=c.height=e.h||e.height||200);var f=Math.min(r,h),p=e.stroke||0,d=e.viewbox||e.viewBox||i(t),g=[r/(d[2]-d[0]),h/(d[3]-d[1])],v=Math.min(g[0]||0,g[1]||0)/2;u.fillStyle="black",u.fillRect(0,0,r,h),u.fillStyle="white",p&&("number"!=typeof p&&(p=1),u.strokeStyle=p>0?"white":"black",u.lineWidth=Math.abs(p));if(u.translate(.5*r,.5*h),u.scale(v,v),function(){if(null!=n)return n;var t=document.createElement("canvas").getContext("2d");if(t.canvas.width=t.canvas.height=1,!window.Path2D)return n=!1;var e=new Path2D("M0,0h1v1h-1v-1Z");t.fillStyle="black",t.fill(e);var r=t.getImageData(0,0,1,1);return n=r&&r.data&&255===r.data[3]}()){var m=new Path2D(t);u.fill(m),p&&u.stroke(m)}else{var y=a(t);o(u,y),u.fill(),p&&u.stroke()}return u.setTransform(1,0,0,1,0,0),l(u,{cutoff:null!=e.cutoff?e.cutoff:.5,radius:null!=e.radius?e.radius:.5*f})}},{"bitmap-sdf":93,"draw-svg-path":168,"is-svg-path":424,"parse-svg-path":460,"svg-path-bounds":533}],536:[function(t,e,r){(function(r){"use strict";e.exports=function t(e,r,i){var i=i||{};var o=a[e];o||(o=a[e]={" ":{data:new Float32Array(0),shape:.2}});var s=o[r];if(!s)if(r.length<=1||!/\d/.test(r))s=o[r]=function(t){for(var e=t.cells,r=t.positions,n=new Float32Array(6*e.length),i=0,a=0,o=0;o<e.length;++o)for(var s=e[o],l=0;l<3;++l){var c=r[s[l]];n[i++]=c[0],n[i++]=c[1]+1.4,a=Math.max(c[0],a)}return{data:n,shape:a}}(n(r,{triangles:!0,font:e,textAlign:i.textAlign||"left",textBaseline:"alphabetic",styletags:{breaklines:!0,bolds:!0,italics:!0,subscripts:!0,superscripts:!0}}));else{for(var l=r.split(/(\d|\s)/),c=new Array(l.length),u=0,h=0,f=0;f<l.length;++f)c[f]=t(e,l[f]),u+=c[f].data.length,h+=c[f].shape,f>0&&(h+=.02);for(var p=new Float32Array(u),d=0,g=-.5*h,f=0;f<c.length;++f){for(var v=c[f].data,m=0;m<v.length;m+=2)p[d++]=v[m]+g,p[d++]=v[m+1];g+=c[f].shape+.02}s=o[r]={data:p,shape:h}}return s};var n=t("vectorize-text"),i=window||r.global||{},a=i.__TEXT_CACHE||{};i.__TEXT_CACHE={}}).call(this,t("_process"))},{_process:482,"vectorize-text":550}],537:[function(t,e,r){!function(t){var r=/^\s+/,n=/\s+$/,i=0,a=t.round,o=t.min,s=t.max,l=t.random;function c(e,l){if(l=l||{},(e=e||"")instanceof c)return e;if(!(this instanceof c))return new c(e,l);var u=function(e){var i={r:0,g:0,b:0},a=1,l=null,c=null,u=null,h=!1,f=!1;"string"==typeof e&&(e=function(t){t=t.replace(r,"").replace(n,"").toLowerCase();var e,i=!1;if(S[t])t=S[t],i=!0;else if("transparent"==t)return{r:0,g:0,b:0,a:0,format:"name"};if(e=j.rgb.exec(t))return{r:e[1],g:e[2],b:e[3]};if(e=j.rgba.exec(t))return{r:e[1],g:e[2],b:e[3],a:e[4]};if(e=j.hsl.exec(t))return{h:e[1],s:e[2],l:e[3]};if(e=j.hsla.exec(t))return{h:e[1],s:e[2],l:e[3],a:e[4]};if(e=j.hsv.exec(t))return{h:e[1],s:e[2],v:e[3]};if(e=j.hsva.exec(t))return{h:e[1],s:e[2],v:e[3],a:e[4]};if(e=j.hex8.exec(t))return{r:O(e[1]),g:O(e[2]),b:O(e[3]),a:R(e[4]),format:i?"name":"hex8"};if(e=j.hex6.exec(t))return{r:O(e[1]),g:O(e[2]),b:O(e[3]),format:i?"name":"hex"};if(e=j.hex4.exec(t))return{r:O(e[1]+""+e[1]),g:O(e[2]+""+e[2]),b:O(e[3]+""+e[3]),a:R(e[4]+""+e[4]),format:i?"name":"hex8"};if(e=j.hex3.exec(t))return{r:O(e[1]+""+e[1]),g:O(e[2]+""+e[2]),b:O(e[3]+""+e[3]),format:i?"name":"hex"};return!1}(e));"object"==typeof e&&(U(e.r)&&U(e.g)&&U(e.b)?(p=e.r,d=e.g,g=e.b,i={r:255*L(p,255),g:255*L(d,255),b:255*L(g,255)},h=!0,f="%"===String(e.r).substr(-1)?"prgb":"rgb"):U(e.h)&&U(e.s)&&U(e.v)?(l=I(e.s),c=I(e.v),i=function(e,r,n){e=6*L(e,360),r=L(r,100),n=L(n,100);var i=t.floor(e),a=e-i,o=n*(1-r),s=n*(1-a*r),l=n*(1-(1-a)*r),c=i%6;return{r:255*[n,s,o,o,l,n][c],g:255*[l,n,n,s,o,o][c],b:255*[o,o,l,n,n,s][c]}}(e.h,l,c),h=!0,f="hsv"):U(e.h)&&U(e.s)&&U(e.l)&&(l=I(e.s),u=I(e.l),i=function(t,e,r){var n,i,a;function o(t,e,r){return r<0&&(r+=1),r>1&&(r-=1),r<1/6?t+6*(e-t)*r:r<.5?e:r<2/3?t+(e-t)*(2/3-r)*6:t}if(t=L(t,360),e=L(e,100),r=L(r,100),0===e)n=i=a=r;else{var s=r<.5?r*(1+e):r+e-r*e,l=2*r-s;n=o(l,s,t+1/3),i=o(l,s,t),a=o(l,s,t-1/3)}return{r:255*n,g:255*i,b:255*a}}(e.h,l,u),h=!0,f="hsl"),e.hasOwnProperty("a")&&(a=e.a));var p,d,g;return a=C(a),{ok:h,format:e.format||f,r:o(255,s(i.r,0)),g:o(255,s(i.g,0)),b:o(255,s(i.b,0)),a:a}}(e);this._originalInput=e,this._r=u.r,this._g=u.g,this._b=u.b,this._a=u.a,this._roundA=a(100*this._a)/100,this._format=l.format||u.format,this._gradientType=l.gradientType,this._r<1&&(this._r=a(this._r)),this._g<1&&(this._g=a(this._g)),this._b<1&&(this._b=a(this._b)),this._ok=u.ok,this._tc_id=i++}function u(t,e,r){t=L(t,255),e=L(e,255),r=L(r,255);var n,i,a=s(t,e,r),l=o(t,e,r),c=(a+l)/2;if(a==l)n=i=0;else{var u=a-l;switch(i=c>.5?u/(2-a-l):u/(a+l),a){case t:n=(e-r)/u+(e<r?6:0);break;case e:n=(r-t)/u+2;break;case r:n=(t-e)/u+4}n/=6}return{h:n,s:i,l:c}}function h(t,e,r){t=L(t,255),e=L(e,255),r=L(r,255);var n,i,a=s(t,e,r),l=o(t,e,r),c=a,u=a-l;if(i=0===a?0:u/a,a==l)n=0;else{switch(a){case t:n=(e-r)/u+(e<r?6:0);break;case e:n=(r-t)/u+2;break;case r:n=(t-e)/u+4}n/=6}return{h:n,s:i,v:c}}function f(t,e,r,n){var i=[z(a(t).toString(16)),z(a(e).toString(16)),z(a(r).toString(16))];return n&&i[0].charAt(0)==i[0].charAt(1)&&i[1].charAt(0)==i[1].charAt(1)&&i[2].charAt(0)==i[2].charAt(1)?i[0].charAt(0)+i[1].charAt(0)+i[2].charAt(0):i.join("")}function p(t,e,r,n){return[z(D(n)),z(a(t).toString(16)),z(a(e).toString(16)),z(a(r).toString(16))].join("")}function d(t,e){e=0===e?0:e||10;var r=c(t).toHsl();return r.s-=e/100,r.s=P(r.s),c(r)}function g(t,e){e=0===e?0:e||10;var r=c(t).toHsl();return r.s+=e/100,r.s=P(r.s),c(r)}function v(t){return c(t).desaturate(100)}function m(t,e){e=0===e?0:e||10;var r=c(t).toHsl();return r.l+=e/100,r.l=P(r.l),c(r)}function y(t,e){e=0===e?0:e||10;var r=c(t).toRgb();return r.r=s(0,o(255,r.r-a(-e/100*255))),r.g=s(0,o(255,r.g-a(-e/100*255))),r.b=s(0,o(255,r.b-a(-e/100*255))),c(r)}function x(t,e){e=0===e?0:e||10;var r=c(t).toHsl();return r.l-=e/100,r.l=P(r.l),c(r)}function b(t,e){var r=c(t).toHsl(),n=(r.h+e)%360;return r.h=n<0?360+n:n,c(r)}function _(t){var e=c(t).toHsl();return e.h=(e.h+180)%360,c(e)}function w(t){var e=c(t).toHsl(),r=e.h;return[c(t),c({h:(r+120)%360,s:e.s,l:e.l}),c({h:(r+240)%360,s:e.s,l:e.l})]}function k(t){var e=c(t).toHsl(),r=e.h;return[c(t),c({h:(r+90)%360,s:e.s,l:e.l}),c({h:(r+180)%360,s:e.s,l:e.l}),c({h:(r+270)%360,s:e.s,l:e.l})]}function T(t){var e=c(t).toHsl(),r=e.h;return[c(t),c({h:(r+72)%360,s:e.s,l:e.l}),c({h:(r+216)%360,s:e.s,l:e.l})]}function A(t,e,r){e=e||6,r=r||30;var n=c(t).toHsl(),i=360/r,a=[c(t)];for(n.h=(n.h-(i*e>>1)+720)%360;--e;)n.h=(n.h+i)%360,a.push(c(n));return a}function M(t,e){e=e||6;for(var r=c(t).toHsv(),n=r.h,i=r.s,a=r.v,o=[],s=1/e;e--;)o.push(c({h:n,s:i,v:a})),a=(a+s)%1;return o}c.prototype={isDark:function(){return this.getBrightness()<128},isLight:function(){return!this.isDark()},isValid:function(){return this._ok},getOriginalInput:function(){return this._originalInput},getFormat:function(){return this._format},getAlpha:function(){return this._a},getBrightness:function(){var t=this.toRgb();return(299*t.r+587*t.g+114*t.b)/1e3},getLuminance:function(){var e,r,n,i=this.toRgb();return e=i.r/255,r=i.g/255,n=i.b/255,.2126*(e<=.03928?e/12.92:t.pow((e+.055)/1.055,2.4))+.7152*(r<=.03928?r/12.92:t.pow((r+.055)/1.055,2.4))+.0722*(n<=.03928?n/12.92:t.pow((n+.055)/1.055,2.4))},setAlpha:function(t){return this._a=C(t),this._roundA=a(100*this._a)/100,this},toHsv:function(){var t=h(this._r,this._g,this._b);return{h:360*t.h,s:t.s,v:t.v,a:this._a}},toHsvString:function(){var t=h(this._r,this._g,this._b),e=a(360*t.h),r=a(100*t.s),n=a(100*t.v);return 1==this._a?"hsv("+e+", "+r+"%, "+n+"%)":"hsva("+e+", "+r+"%, "+n+"%, "+this._roundA+")"},toHsl:function(){var t=u(this._r,this._g,this._b);return{h:360*t.h,s:t.s,l:t.l,a:this._a}},toHslString:function(){var t=u(this._r,this._g,this._b),e=a(360*t.h),r=a(100*t.s),n=a(100*t.l);return 1==this._a?"hsl("+e+", "+r+"%, "+n+"%)":"hsla("+e+", "+r+"%, "+n+"%, "+this._roundA+")"},toHex:function(t){return f(this._r,this._g,this._b,t)},toHexString:function(t){return"#"+this.toHex(t)},toHex8:function(t){return function(t,e,r,n,i){var o=[z(a(t).toString(16)),z(a(e).toString(16)),z(a(r).toString(16)),z(D(n))];if(i&&o[0].charAt(0)==o[0].charAt(1)&&o[1].charAt(0)==o[1].charAt(1)&&o[2].charAt(0)==o[2].charAt(1)&&o[3].charAt(0)==o[3].charAt(1))return o[0].charAt(0)+o[1].charAt(0)+o[2].charAt(0)+o[3].charAt(0);return o.join("")}(this._r,this._g,this._b,this._a,t)},toHex8String:function(t){return"#"+this.toHex8(t)},toRgb:function(){return{r:a(this._r),g:a(this._g),b:a(this._b),a:this._a}},toRgbString:function(){return 1==this._a?"rgb("+a(this._r)+", "+a(this._g)+", "+a(this._b)+")":"rgba("+a(this._r)+", "+a(this._g)+", "+a(this._b)+", "+this._roundA+")"},toPercentageRgb:function(){return{r:a(100*L(this._r,255))+"%",g:a(100*L(this._g,255))+"%",b:a(100*L(this._b,255))+"%",a:this._a}},toPercentageRgbString:function(){return 1==this._a?"rgb("+a(100*L(this._r,255))+"%, "+a(100*L(this._g,255))+"%, "+a(100*L(this._b,255))+"%)":"rgba("+a(100*L(this._r,255))+"%, "+a(100*L(this._g,255))+"%, "+a(100*L(this._b,255))+"%, "+this._roundA+")"},toName:function(){return 0===this._a?"transparent":!(this._a<1)&&(E[f(this._r,this._g,this._b,!0)]||!1)},toFilter:function(t){var e="#"+p(this._r,this._g,this._b,this._a),r=e,n=this._gradientType?"GradientType = 1, ":"";if(t){var i=c(t);r="#"+p(i._r,i._g,i._b,i._a)}return"progid:DXImageTransform.Microsoft.gradient("+n+"startColorstr="+e+",endColorstr="+r+")"},toString:function(t){var e=!!t;t=t||this._format;var r=!1,n=this._a<1&&this._a>=0;return e||!n||"hex"!==t&&"hex6"!==t&&"hex3"!==t&&"hex4"!==t&&"hex8"!==t&&"name"!==t?("rgb"===t&&(r=this.toRgbString()),"prgb"===t&&(r=this.toPercentageRgbString()),"hex"!==t&&"hex6"!==t||(r=this.toHexString()),"hex3"===t&&(r=this.toHexString(!0)),"hex4"===t&&(r=this.toHex8String(!0)),"hex8"===t&&(r=this.toHex8String()),"name"===t&&(r=this.toName()),"hsl"===t&&(r=this.toHslString()),"hsv"===t&&(r=this.toHsvString()),r||this.toHexString()):"name"===t&&0===this._a?this.toName():this.toRgbString()},clone:function(){return c(this.toString())},_applyModification:function(t,e){var r=t.apply(null,[this].concat([].slice.call(e)));return this._r=r._r,this._g=r._g,this._b=r._b,this.setAlpha(r._a),this},lighten:function(){return this._applyModification(m,arguments)},brighten:function(){return this._applyModification(y,arguments)},darken:function(){return this._applyModification(x,arguments)},desaturate:function(){return this._applyModification(d,arguments)},saturate:function(){return this._applyModification(g,arguments)},greyscale:function(){return this._applyModification(v,arguments)},spin:function(){return this._applyModification(b,arguments)},_applyCombination:function(t,e){return t.apply(null,[this].concat([].slice.call(e)))},analogous:function(){return this._applyCombination(A,arguments)},complement:function(){return this._applyCombination(_,arguments)},monochromatic:function(){return this._applyCombination(M,arguments)},splitcomplement:function(){return this._applyCombination(T,arguments)},triad:function(){return this._applyCombination(w,arguments)},tetrad:function(){return this._applyCombination(k,arguments)}},c.fromRatio=function(t,e){if("object"==typeof t){var r={};for(var n in t)t.hasOwnProperty(n)&&(r[n]="a"===n?t[n]:I(t[n]));t=r}return c(t,e)},c.equals=function(t,e){return!(!t||!e)&&c(t).toRgbString()==c(e).toRgbString()},c.random=function(){return c.fromRatio({r:l(),g:l(),b:l()})},c.mix=function(t,e,r){r=0===r?0:r||50;var n=c(t).toRgb(),i=c(e).toRgb(),a=r/100;return c({r:(i.r-n.r)*a+n.r,g:(i.g-n.g)*a+n.g,b:(i.b-n.b)*a+n.b,a:(i.a-n.a)*a+n.a})},c.readability=function(e,r){var n=c(e),i=c(r);return(t.max(n.getLuminance(),i.getLuminance())+.05)/(t.min(n.getLuminance(),i.getLuminance())+.05)},c.isReadable=function(t,e,r){var n,i,a=c.readability(t,e);switch(i=!1,(n=function(t){var e,r;e=((t=t||{level:"AA",size:"small"}).level||"AA").toUpperCase(),r=(t.size||"small").toLowerCase(),"AA"!==e&&"AAA"!==e&&(e="AA");"small"!==r&&"large"!==r&&(r="small");return{level:e,size:r}}(r)).level+n.size){case"AAsmall":case"AAAlarge":i=a>=4.5;break;case"AAlarge":i=a>=3;break;case"AAAsmall":i=a>=7}return i},c.mostReadable=function(t,e,r){var n,i,a,o,s=null,l=0;i=(r=r||{}).includeFallbackColors,a=r.level,o=r.size;for(var u=0;u<e.length;u++)(n=c.readability(t,e[u]))>l&&(l=n,s=c(e[u]));return c.isReadable(t,s,{level:a,size:o})||!i?s:(r.includeFallbackColors=!1,c.mostReadable(t,["#fff","#000"],r))};var S=c.names={aliceblue:"f0f8ff",antiquewhite:"faebd7",aqua:"0ff",aquamarine:"7fffd4",azure:"f0ffff",beige:"f5f5dc",bisque:"ffe4c4",black:"000",blanchedalmond:"ffebcd",blue:"00f",blueviolet:"8a2be2",brown:"a52a2a",burlywood:"deb887",burntsienna:"ea7e5d",cadetblue:"5f9ea0",chartreuse:"7fff00",chocolate:"d2691e",coral:"ff7f50",cornflowerblue:"6495ed",cornsilk:"fff8dc",crimson:"dc143c",cyan:"0ff",darkblue:"00008b",darkcyan:"008b8b",darkgoldenrod:"b8860b",darkgray:"a9a9a9",darkgreen:"006400",darkgrey:"a9a9a9",darkkhaki:"bdb76b",darkmagenta:"8b008b",darkolivegreen:"556b2f",darkorange:"ff8c00",darkorchid:"9932cc",darkred:"8b0000",darksalmon:"e9967a",darkseagreen:"8fbc8f",darkslateblue:"483d8b",darkslategray:"2f4f4f",darkslategrey:"2f4f4f",darkturquoise:"00ced1",darkviolet:"9400d3",deeppink:"ff1493",deepskyblue:"00bfff",dimgray:"696969",dimgrey:"696969",dodgerblue:"1e90ff",firebrick:"b22222",floralwhite:"fffaf0",forestgreen:"228b22",fuchsia:"f0f",gainsboro:"dcdcdc",ghostwhite:"f8f8ff",gold:"ffd700",goldenrod:"daa520",gray:"808080",green:"008000",greenyellow:"adff2f",grey:"808080",honeydew:"f0fff0",hotpink:"ff69b4",indianred:"cd5c5c",indigo:"4b0082",ivory:"fffff0",khaki:"f0e68c",lavender:"e6e6fa",lavenderblush:"fff0f5",lawngreen:"7cfc00",lemonchiffon:"fffacd",lightblue:"add8e6",lightcoral:"f08080",lightcyan:"e0ffff",lightgoldenrodyellow:"fafad2",lightgray:"d3d3d3",lightgreen:"90ee90",lightgrey:"d3d3d3",lightpink:"ffb6c1",lightsalmon:"ffa07a",lightseagreen:"20b2aa",lightskyblue:"87cefa",lightslategray:"789",lightslategrey:"789",lightsteelblue:"b0c4de",lightyellow:"ffffe0",lime:"0f0",limegreen:"32cd32",linen:"faf0e6",magenta:"f0f",maroon:"800000",mediumaquamarine:"66cdaa",mediumblue:"0000cd",mediumorchid:"ba55d3",mediumpurple:"9370db",mediumseagreen:"3cb371",mediumslateblue:"7b68ee",mediumspringgreen:"00fa9a",mediumturquoise:"48d1cc",mediumvioletred:"c71585",midnightblue:"191970",mintcream:"f5fffa",mistyrose:"ffe4e1",moccasin:"ffe4b5",navajowhite:"ffdead",navy:"000080",oldlace:"fdf5e6",olive:"808000",olivedrab:"6b8e23",orange:"ffa500",orangered:"ff4500",orchid:"da70d6",palegoldenrod:"eee8aa",palegreen:"98fb98",paleturquoise:"afeeee",palevioletred:"db7093",papayawhip:"ffefd5",peachpuff:"ffdab9",peru:"cd853f",pink:"ffc0cb",plum:"dda0dd",powderblue:"b0e0e6",purple:"800080",rebeccapurple:"663399",red:"f00",rosybrown:"bc8f8f",royalblue:"4169e1",saddlebrown:"8b4513",salmon:"fa8072",sandybrown:"f4a460",seagreen:"2e8b57",seashell:"fff5ee",sienna:"a0522d",silver:"c0c0c0",skyblue:"87ceeb",slateblue:"6a5acd",slategray:"708090",slategrey:"708090",snow:"fffafa",springgreen:"00ff7f",steelblue:"4682b4",tan:"d2b48c",teal:"008080",thistle:"d8bfd8",tomato:"ff6347",turquoise:"40e0d0",violet:"ee82ee",wheat:"f5deb3",white:"fff",whitesmoke:"f5f5f5",yellow:"ff0",yellowgreen:"9acd32"},E=c.hexNames=function(t){var e={};for(var r in t)t.hasOwnProperty(r)&&(e[t[r]]=r);return e}(S);function C(t){return t=parseFloat(t),(isNaN(t)||t<0||t>1)&&(t=1),t}function L(e,r){(function(t){return"string"==typeof t&&-1!=t.indexOf(".")&&1===parseFloat(t)})(e)&&(e="100%");var n=function(t){return"string"==typeof t&&-1!=t.indexOf("%")}(e);return e=o(r,s(0,parseFloat(e))),n&&(e=parseInt(e*r,10)/100),t.abs(e-r)<1e-6?1:e%r/parseFloat(r)}function P(t){return o(1,s(0,t))}function O(t){return parseInt(t,16)}function z(t){return 1==t.length?"0"+t:""+t}function I(t){return t<=1&&(t=100*t+"%"),t}function D(e){return t.round(255*parseFloat(e)).toString(16)}function R(t){return O(t)/255}var F,B,N,j=(B="[\\s|\\(]+("+(F="(?:[-\\+]?\\d*\\.\\d+%?)|(?:[-\\+]?\\d+%?)")+")[,|\\s]+("+F+")[,|\\s]+("+F+")\\s*\\)?",N="[\\s|\\(]+("+F+")[,|\\s]+("+F+")[,|\\s]+("+F+")[,|\\s]+("+F+")\\s*\\)?",{CSS_UNIT:new RegExp(F),rgb:new RegExp("rgb"+B),rgba:new RegExp("rgba"+N),hsl:new RegExp("hsl"+B),hsla:new RegExp("hsla"+N),hsv:new RegExp("hsv"+B),hsva:new RegExp("hsva"+N),hex3:/^#?([0-9a-fA-F]{1})([0-9a-fA-F]{1})([0-9a-fA-F]{1})$/,hex6:/^#?([0-9a-fA-F]{2})([0-9a-fA-F]{2})([0-9a-fA-F]{2})$/,hex4:/^#?([0-9a-fA-F]{1})([0-9a-fA-F]{1})([0-9a-fA-F]{1})([0-9a-fA-F]{1})$/,hex8:/^#?([0-9a-fA-F]{2})([0-9a-fA-F]{2})([0-9a-fA-F]{2})([0-9a-fA-F]{2})$/});function U(t){return!!j.CSS_UNIT.exec(t)}"undefined"!=typeof e&&e.exports?e.exports=c:window.tinycolor=c}(Math)},{}],538:[function(t,e,r){"use strict";e.exports=i,e.exports.float32=e.exports.float=i,e.exports.fract32=e.exports.fract=function(t){if(t.length){for(var e=i(t),r=0,n=e.length;r<n;r++)e[r]=t[r]-e[r];return e}return i(t-i(t))};var n=new Float32Array(1);function i(t){if(t.length){if(t instanceof Float32Array)return t;var e=new Float32Array(t);return e.set(t),e}return n[0]=t,n[0]}},{}],539:[function(t,e,r){"use strict";var n=t("parse-unit");e.exports=o;var i=96;function a(t,e){var r=n(getComputedStyle(t).getPropertyValue(e));return r[0]*o(r[1],t)}function o(t,e){switch(e=e||document.body,t=(t||"px").trim().toLowerCase(),e!==window&&e!==document||(e=document.body),t){case"%":return e.clientHeight/100;case"ch":case"ex":return function(t,e){var r=document.createElement("div");r.style["font-size"]="128"+t,e.appendChild(r);var n=a(r,"font-size")/128;return e.removeChild(r),n}(t,e);case"em":return a(e,"font-size");case"rem":return a(document.body,"font-size");case"vw":return window.innerWidth/100;case"vh":return window.innerHeight/100;case"vmin":return Math.min(window.innerWidth,window.innerHeight)/100;case"vmax":return Math.max(window.innerWidth,window.innerHeight)/100;case"in":return i;case"cm":return i/2.54;case"mm":return i/25.4;case"pt":return i/72;case"pc":return i/6}return 1}},{"parse-unit":461}],540:[function(t,e,r){var n;n=this,function(t){"use strict";var e=function(t){return t},r=function(t){if(null==(r=t.transform))return e;var r,n,i,a=r.scale[0],o=r.scale[1],s=r.translate[0],l=r.translate[1];return function(t,e){return e||(n=i=0),t[0]=(n+=t[0])*a+s,t[1]=(i+=t[1])*o+l,t}},n=function(t){var e=t.bbox;function n(t){l[0]=t[0],l[1]=t[1],s(l),l[0]<c&&(c=l[0]),l[0]>h&&(h=l[0]),l[1]<u&&(u=l[1]),l[1]>f&&(f=l[1])}function i(t){switch(t.type){case"GeometryCollection":t.geometries.forEach(i);break;case"Point":n(t.coordinates);break;case"MultiPoint":t.coordinates.forEach(n)}}if(!e){var a,o,s=r(t),l=new Array(2),c=1/0,u=c,h=-c,f=-c;for(o in t.arcs.forEach(function(t){for(var e=-1,r=t.length;++e<r;)a=t[e],l[0]=a[0],l[1]=a[1],s(l,e),l[0]<c&&(c=l[0]),l[0]>h&&(h=l[0]),l[1]<u&&(u=l[1]),l[1]>f&&(f=l[1])}),t.objects)i(t.objects[o]);e=t.bbox=[c,u,h,f]}return e},i=function(t,e){for(var r,n=t.length,i=n-e;i<--n;)r=t[i],t[i++]=t[n],t[n]=r};function a(t,e){var r=e.id,n=e.bbox,i=null==e.properties?{}:e.properties,a=o(t,e);return null==r&&null==n?{type:"Feature",properties:i,geometry:a}:null==n?{type:"Feature",id:r,properties:i,geometry:a}:{type:"Feature",id:r,bbox:n,properties:i,geometry:a}}function o(t,e){var n=r(t),a=t.arcs;function o(t,e){e.length&&e.pop();for(var r=a[t<0?~t:t],o=0,s=r.length;o<s;++o)e.push(n(r[o].slice(),o));t<0&&i(e,s)}function s(t){return n(t.slice())}function l(t){for(var e=[],r=0,n=t.length;r<n;++r)o(t[r],e);return e.length<2&&e.push(e[0].slice()),e}function c(t){for(var e=l(t);e.length<4;)e.push(e[0].slice());return e}function u(t){return t.map(c)}return function t(e){var r,n=e.type;switch(n){case"GeometryCollection":return{type:n,geometries:e.geometries.map(t)};case"Point":r=s(e.coordinates);break;case"MultiPoint":r=e.coordinates.map(s);break;case"LineString":r=l(e.arcs);break;case"MultiLineString":r=e.arcs.map(l);break;case"Polygon":r=u(e.arcs);break;case"MultiPolygon":r=e.arcs.map(u);break;default:return null}return{type:n,coordinates:r}}(e)}var s=function(t,e){var r={},n={},i={},a=[],o=-1;function s(t,e){for(var n in t){var i=t[n];delete e[i.start],delete i.start,delete i.end,i.forEach(function(t){r[t<0?~t:t]=1}),a.push(i)}}return e.forEach(function(r,n){var i,a=t.arcs[r<0?~r:r];a.length<3&&!a[1][0]&&!a[1][1]&&(i=e[++o],e[o]=r,e[n]=i)}),e.forEach(function(e){var r,a,o=function(e){var r,n=t.arcs[e<0?~e:e],i=n[0];t.transform?(r=[0,0],n.forEach(function(t){r[0]+=t[0],r[1]+=t[1]})):r=n[n.length-1];return e<0?[r,i]:[i,r]}(e),s=o[0],l=o[1];if(r=i[s])if(delete i[r.end],r.push(e),r.end=l,a=n[l]){delete n[a.start];var c=a===r?r:r.concat(a);n[c.start=r.start]=i[c.end=a.end]=c}else n[r.start]=i[r.end]=r;else if(r=n[l])if(delete n[r.start],r.unshift(e),r.start=s,a=i[s]){delete i[a.end];var u=a===r?r:a.concat(r);n[u.start=a.start]=i[u.end=r.end]=u}else n[r.start]=i[r.end]=r;else n[(r=[e]).start=s]=i[r.end=l]=r}),s(i,n),s(n,i),e.forEach(function(t){r[t<0?~t:t]||a.push([t])}),a};function l(t,e,r){var n,i,a;if(arguments.length>1)n=function(t,e,r){var n,i=[],a=[];function o(t){var e=t<0?~t:t;(a[e]||(a[e]=[])).push({i:t,g:n})}function s(t){t.forEach(o)}function l(t){t.forEach(s)}return function t(e){switch(n=e,e.type){case"GeometryCollection":e.geometries.forEach(t);break;case"LineString":s(e.arcs);break;case"MultiLineString":case"Polygon":l(e.arcs);break;case"MultiPolygon":e.arcs.forEach(l)}}(e),a.forEach(null==r?function(t){i.push(t[0].i)}:function(t){r(t[0].g,t[t.length-1].g)&&i.push(t[0].i)}),i}(0,e,r);else for(i=0,n=new Array(a=t.arcs.length);i<a;++i)n[i]=i;return{type:"MultiLineString",arcs:s(t,n)}}function c(t,e){var r={},n=[],i=[];function a(t){t.forEach(function(e){e.forEach(function(e){(r[e=e<0?~e:e]||(r[e]=[])).push(t)})}),n.push(t)}function l(e){return function(t){for(var e,r=-1,n=t.length,i=t[n-1],a=0;++r<n;)e=i,i=t[r],a+=e[0]*i[1]-e[1]*i[0];return Math.abs(a)}(o(t,{type:"Polygon",arcs:[e]}).coordinates[0])}return e.forEach(function t(e){switch(e.type){case"GeometryCollection":e.geometries.forEach(t);break;case"Polygon":a(e.arcs);break;case"MultiPolygon":e.arcs.forEach(a)}}),n.forEach(function(t){if(!t._){var e=[],n=[t];for(t._=1,i.push(e);t=n.pop();)e.push(t),t.forEach(function(t){t.forEach(function(t){r[t<0?~t:t].forEach(function(t){t._||(t._=1,n.push(t))})})})}}),n.forEach(function(t){delete t._}),{type:"MultiPolygon",arcs:i.map(function(e){var n,i=[];if(e.forEach(function(t){t.forEach(function(t){t.forEach(function(t){r[t<0?~t:t].length<2&&i.push(t)})})}),(n=(i=s(t,i)).length)>1)for(var a,o,c=1,u=l(i[0]);c<n;++c)(a=l(i[c]))>u&&(o=i[0],i[0]=i[c],i[c]=o,u=a);return i})}}var u=function(t,e){for(var r=0,n=t.length;r<n;){var i=r+n>>>1;t[i]<e?r=i+1:n=i}return r};t.bbox=n,t.feature=function(t,e){return"GeometryCollection"===e.type?{type:"FeatureCollection",features:e.geometries.map(function(e){return a(t,e)})}:a(t,e)},t.mesh=function(t){return o(t,l.apply(this,arguments))},t.meshArcs=l,t.merge=function(t){return o(t,c.apply(this,arguments))},t.mergeArcs=c,t.neighbors=function(t){var e={},r=t.map(function(){return[]});function n(t,r){t.forEach(function(t){t<0&&(t=~t);var n=e[t];n?n.push(r):e[t]=[r]})}function i(t,e){t.forEach(function(t){n(t,e)})}var a={LineString:n,MultiLineString:i,Polygon:i,MultiPolygon:function(t,e){t.forEach(function(t){i(t,e)})}};for(var o in t.forEach(function t(e,r){"GeometryCollection"===e.type?e.geometries.forEach(function(e){t(e,r)}):e.type in a&&a[e.type](e.arcs,r)}),e)for(var s=e[o],l=s.length,c=0;c<l;++c)for(var h=c+1;h<l;++h){var f,p=s[c],d=s[h];(f=r[p])[o=u(f,d)]!==d&&f.splice(o,0,d),(f=r[d])[o=u(f,p)]!==p&&f.splice(o,0,p)}return r},t.quantize=function(t,e){if(!((e=Math.floor(e))>=2))throw new Error("n must be \u22652");if(t.transform)throw new Error("already quantized");var r,i=n(t),a=i[0],o=(i[2]-a)/(e-1)||1,s=i[1],l=(i[3]-s)/(e-1)||1;function c(t){t[0]=Math.round((t[0]-a)/o),t[1]=Math.round((t[1]-s)/l)}function u(t){switch(t.type){case"GeometryCollection":t.geometries.forEach(u);break;case"Point":c(t.coordinates);break;case"MultiPoint":t.coordinates.forEach(c)}}for(r in t.arcs.forEach(function(t){for(var e,r,n,i=1,c=1,u=t.length,h=t[0],f=h[0]=Math.round((h[0]-a)/o),p=h[1]=Math.round((h[1]-s)/l);i<u;++i)h=t[i],r=Math.round((h[0]-a)/o),n=Math.round((h[1]-s)/l),r===f&&n===p||((e=t[c++])[0]=r-f,f=r,e[1]=n-p,p=n);c<2&&((e=t[c++])[0]=0,e[1]=0),t.length=c}),t.objects)u(t.objects[r]);return t.transform={scale:[o,l],translate:[a,s]},t},t.transform=r,t.untransform=function(t){if(null==(r=t.transform))return e;var r,n,i,a=r.scale[0],o=r.scale[1],s=r.translate[0],l=r.translate[1];return function(t,e){e||(n=i=0);var r=Math.round((t[0]-s)/a),c=Math.round((t[1]-l)/o);return t[0]=r-n,n=r,t[1]=c-i,i=c,t}},Object.defineProperty(t,"__esModule",{value:!0})}("object"==typeof r&&"undefined"!=typeof e?r:n.topojson=n.topojson||{})},{}],541:[function(t,e,r){"use strict";e.exports=function(t){if(t<0)return[];if(0===t)return[[0]];for(var e=0|Math.round(a(t+1)),r=[],o=0;o<e;++o){for(var s=n.unrank(t,o),l=[0],c=0,u=0;u<s.length;++u)c+=1<<s[u],l.push(c);i(s)<1&&(l[0]=c,l[t]=0),r.push(l)}return r};var n=t("permutation-rank"),i=t("permutation-parity"),a=t("gamma")},{gamma:231,"permutation-parity":463,"permutation-rank":464}],542:[function(t,e,r){"use strict";e.exports=function(t){var e=(t=t||{}).center||[0,0,0],r=t.up||[0,1,0],n=t.right||h(r),i=t.radius||1,a=t.theta||0,u=t.phi||0;if(e=[].slice.call(e,0,3),r=[].slice.call(r,0,3),s(r,r),n=[].slice.call(n,0,3),s(n,n),"eye"in t){var p=t.eye,d=[p[0]-e[0],p[1]-e[1],p[2]-e[2]];o(n,d,r),c(n[0],n[1],n[2])<1e-6?n=h(r):s(n,n),i=c(d[0],d[1],d[2]);var g=l(r,d)/i,v=l(n,d)/i;u=Math.acos(g),a=Math.acos(v)}return i=Math.log(i),new f(t.zoomMin,t.zoomMax,e,r,n,i,a,u)};var n=t("filtered-vector"),i=t("gl-mat4/invert"),a=t("gl-mat4/rotate"),o=t("gl-vec3/cross"),s=t("gl-vec3/normalize"),l=t("gl-vec3/dot");function c(t,e,r){return Math.sqrt(Math.pow(t,2)+Math.pow(e,2)+Math.pow(r,2))}function u(t){return Math.min(1,Math.max(-1,t))}function h(t){var e=Math.abs(t[0]),r=Math.abs(t[1]),n=Math.abs(t[2]),i=[0,0,0];e>Math.max(r,n)?i[2]=1:r>Math.max(e,n)?i[0]=1:i[1]=1;for(var a=0,o=0,l=0;l<3;++l)a+=t[l]*t[l],o+=i[l]*t[l];for(l=0;l<3;++l)i[l]-=o/a*t[l];return s(i,i),i}function f(t,e,r,i,a,o,s,l){this.center=n(r),this.up=n(i),this.right=n(a),this.radius=n([o]),this.angle=n([s,l]),this.angle.bounds=[[-1/0,-Math.PI/2],[1/0,Math.PI/2]],this.setDistanceLimits(t,e),this.computedCenter=this.center.curve(0),this.computedUp=this.up.curve(0),this.computedRight=this.right.curve(0),this.computedRadius=this.radius.curve(0),this.computedAngle=this.angle.curve(0),this.computedToward=[0,0,0],this.computedEye=[0,0,0],this.computedMatrix=new Array(16);for(var c=0;c<16;++c)this.computedMatrix[c]=.5;this.recalcMatrix(0)}var p=f.prototype;p.setDistanceLimits=function(t,e){t=t>0?Math.log(t):-1/0,e=e>0?Math.log(e):1/0,e=Math.max(e,t),this.radius.bounds[0][0]=t,this.radius.bounds[1][0]=e},p.getDistanceLimits=function(t){var e=this.radius.bounds[0];return t?(t[0]=Math.exp(e[0][0]),t[1]=Math.exp(e[1][0]),t):[Math.exp(e[0][0]),Math.exp(e[1][0])]},p.recalcMatrix=function(t){this.center.curve(t),this.up.curve(t),this.right.curve(t),this.radius.curve(t),this.angle.curve(t);for(var e=this.computedUp,r=this.computedRight,n=0,i=0,a=0;a<3;++a)i+=e[a]*r[a],n+=e[a]*e[a];var l=Math.sqrt(n),u=0;for(a=0;a<3;++a)r[a]-=e[a]*i/n,u+=r[a]*r[a],e[a]/=l;var h=Math.sqrt(u);for(a=0;a<3;++a)r[a]/=h;var f=this.computedToward;o(f,e,r),s(f,f);var p=Math.exp(this.computedRadius[0]),d=this.computedAngle[0],g=this.computedAngle[1],v=Math.cos(d),m=Math.sin(d),y=Math.cos(g),x=Math.sin(g),b=this.computedCenter,_=v*y,w=m*y,k=x,T=-v*x,A=-m*x,M=y,S=this.computedEye,E=this.computedMatrix;for(a=0;a<3;++a){var C=_*r[a]+w*f[a]+k*e[a];E[4*a+1]=T*r[a]+A*f[a]+M*e[a],E[4*a+2]=C,E[4*a+3]=0}var L=E[1],P=E[5],O=E[9],z=E[2],I=E[6],D=E[10],R=P*D-O*I,F=O*z-L*D,B=L*I-P*z,N=c(R,F,B);R/=N,F/=N,B/=N,E[0]=R,E[4]=F,E[8]=B;for(a=0;a<3;++a)S[a]=b[a]+E[2+4*a]*p;for(a=0;a<3;++a){u=0;for(var j=0;j<3;++j)u+=E[a+4*j]*S[j];E[12+a]=-u}E[15]=1},p.getMatrix=function(t,e){this.recalcMatrix(t);var r=this.computedMatrix;if(e){for(var n=0;n<16;++n)e[n]=r[n];return e}return r};var d=[0,0,0];p.rotate=function(t,e,r,n){if(this.angle.move(t,e,r),n){this.recalcMatrix(t);var i=this.computedMatrix;d[0]=i[2],d[1]=i[6],d[2]=i[10];for(var o=this.computedUp,s=this.computedRight,l=this.computedToward,c=0;c<3;++c)i[4*c]=o[c],i[4*c+1]=s[c],i[4*c+2]=l[c];a(i,i,n,d);for(c=0;c<3;++c)o[c]=i[4*c],s[c]=i[4*c+1];this.up.set(t,o[0],o[1],o[2]),this.right.set(t,s[0],s[1],s[2])}},p.pan=function(t,e,r,n){e=e||0,r=r||0,n=n||0,this.recalcMatrix(t);var i=this.computedMatrix,a=(Math.exp(this.computedRadius[0]),i[1]),o=i[5],s=i[9],l=c(a,o,s);a/=l,o/=l,s/=l;var u=i[0],h=i[4],f=i[8],p=u*a+h*o+f*s,d=c(u-=a*p,h-=o*p,f-=s*p),g=(u/=d)*e+a*r,v=(h/=d)*e+o*r,m=(f/=d)*e+s*r;this.center.move(t,g,v,m);var y=Math.exp(this.computedRadius[0]);y=Math.max(1e-4,y+n),this.radius.set(t,Math.log(y))},p.translate=function(t,e,r,n){this.center.move(t,e||0,r||0,n||0)},p.setMatrix=function(t,e,r,n){var a=1;"number"==typeof r&&(a=0|r),(a<0||a>3)&&(a=1);var o=(a+2)%3;e||(this.recalcMatrix(t),e=this.computedMatrix);var s=e[a],l=e[a+4],h=e[a+8];if(n){var f=Math.abs(s),p=Math.abs(l),d=Math.abs(h),g=Math.max(f,p,d);f===g?(s=s<0?-1:1,l=h=0):d===g?(h=h<0?-1:1,s=l=0):(l=l<0?-1:1,s=h=0)}else{var v=c(s,l,h);s/=v,l/=v,h/=v}var m,y,x=e[o],b=e[o+4],_=e[o+8],w=x*s+b*l+_*h,k=c(x-=s*w,b-=l*w,_-=h*w),T=l*(_/=k)-h*(b/=k),A=h*(x/=k)-s*_,M=s*b-l*x,S=c(T,A,M);if(T/=S,A/=S,M/=S,this.center.jump(t,H,G,Y),this.radius.idle(t),this.up.jump(t,s,l,h),this.right.jump(t,x,b,_),2===a){var E=e[1],C=e[5],L=e[9],P=E*x+C*b+L*_,O=E*T+C*A+L*M;m=R<0?-Math.PI/2:Math.PI/2,y=Math.atan2(O,P)}else{var z=e[2],I=e[6],D=e[10],R=z*s+I*l+D*h,F=z*x+I*b+D*_,B=z*T+I*A+D*M;m=Math.asin(u(R)),y=Math.atan2(B,F)}this.angle.jump(t,y,m),this.recalcMatrix(t);var N=e[2],j=e[6],U=e[10],V=this.computedMatrix;i(V,e);var q=V[15],H=V[12]/q,G=V[13]/q,Y=V[14]/q,W=Math.exp(this.computedRadius[0]);this.center.jump(t,H-N*W,G-j*W,Y-U*W)},p.lastT=function(){return Math.max(this.center.lastT(),this.up.lastT(),this.right.lastT(),this.radius.lastT(),this.angle.lastT())},p.idle=function(t){this.center.idle(t),this.up.idle(t),this.right.idle(t),this.radius.idle(t),this.angle.idle(t)},p.flush=function(t){this.center.flush(t),this.up.flush(t),this.right.flush(t),this.radius.flush(t),this.angle.flush(t)},p.setDistance=function(t,e){e>0&&this.radius.set(t,Math.log(e))},p.lookAt=function(t,e,r,n){this.recalcMatrix(t),e=e||this.computedEye,r=r||this.computedCenter;var i=(n=n||this.computedUp)[0],a=n[1],o=n[2],s=c(i,a,o);if(!(s<1e-6)){i/=s,a/=s,o/=s;var l=e[0]-r[0],h=e[1]-r[1],f=e[2]-r[2],p=c(l,h,f);if(!(p<1e-6)){l/=p,h/=p,f/=p;var d=this.computedRight,g=d[0],v=d[1],m=d[2],y=i*g+a*v+o*m,x=c(g-=y*i,v-=y*a,m-=y*o);if(!(x<.01&&(x=c(g=a*f-o*h,v=o*l-i*f,m=i*h-a*l))<1e-6)){g/=x,v/=x,m/=x,this.up.set(t,i,a,o),this.right.set(t,g,v,m),this.center.set(t,r[0],r[1],r[2]),this.radius.set(t,Math.log(p));var b=a*m-o*v,_=o*g-i*m,w=i*v-a*g,k=c(b,_,w),T=i*l+a*h+o*f,A=g*l+v*h+m*f,M=(b/=k)*l+(_/=k)*h+(w/=k)*f,S=Math.asin(u(T)),E=Math.atan2(M,A),C=this.angle._state,L=C[C.length-1],P=C[C.length-2];L%=2*Math.PI;var O=Math.abs(L+2*Math.PI-E),z=Math.abs(L-E),I=Math.abs(L-2*Math.PI-E);O<z&&(L+=2*Math.PI),I<z&&(L-=2*Math.PI),this.angle.jump(this.angle.lastT(),L,P),this.angle.set(t,E,S)}}}}},{"filtered-vector":226,"gl-mat4/invert":265,"gl-mat4/rotate":270,"gl-vec3/cross":334,"gl-vec3/dot":339,"gl-vec3/normalize":356}],543:[function(t,e,r){"use strict";e.exports=function(t,e,r){var i=t*e,a=n*t,o=a-(a-t),s=t-o,l=n*e,c=l-(l-e),u=e-c,h=s*u-(i-o*c-s*c-o*u);if(r)return r[0]=h,r[1]=i,r;return[h,i]};var n=+(Math.pow(2,27)+1)},{}],544:[function(t,e,r){"use strict";e.exports=function(t,e,r){var n=t+e,i=n-t,a=e-i,o=t-(n-i);if(r)return r[0]=o+a,r[1]=n,r;return[o+a,n]}},{}],545:[function(t,e,r){(function(e,n){"use strict";var i=t("bit-twiddle"),a=t("dup");e.__TYPEDARRAY_POOL||(e.__TYPEDARRAY_POOL={UINT8:a([32,0]),UINT16:a([32,0]),UINT32:a([32,0]),INT8:a([32,0]),INT16:a([32,0]),INT32:a([32,0]),FLOAT:a([32,0]),DOUBLE:a([32,0]),DATA:a([32,0]),UINT8C:a([32,0]),BUFFER:a([32,0])});var o="undefined"!=typeof Uint8ClampedArray,s=e.__TYPEDARRAY_POOL;s.UINT8C||(s.UINT8C=a([32,0])),s.BUFFER||(s.BUFFER=a([32,0]));var l=s.DATA,c=s.BUFFER;function u(t){if(t){var e=t.length||t.byteLength,r=i.log2(e);l[r].push(t)}}function h(t){t=i.nextPow2(t);var e=i.log2(t),r=l[e];return r.length>0?r.pop():new ArrayBuffer(t)}function f(t){return new Uint8Array(h(t),0,t)}function p(t){return new Uint16Array(h(2*t),0,t)}function d(t){return new Uint32Array(h(4*t),0,t)}function g(t){return new Int8Array(h(t),0,t)}function v(t){return new Int16Array(h(2*t),0,t)}function m(t){return new Int32Array(h(4*t),0,t)}function y(t){return new Float32Array(h(4*t),0,t)}function x(t){return new Float64Array(h(8*t),0,t)}function b(t){return o?new Uint8ClampedArray(h(t),0,t):f(t)}function _(t){return new DataView(h(t),0,t)}function w(t){t=i.nextPow2(t);var e=i.log2(t),r=c[e];return r.length>0?r.pop():new n(t)}r.free=function(t){if(n.isBuffer(t))c[i.log2(t.length)].push(t);else{if("[object ArrayBuffer]"!==Object.prototype.toString.call(t)&&(t=t.buffer),!t)return;var e=t.length||t.byteLength,r=0|i.log2(e);l[r].push(t)}},r.freeUint8=r.freeUint16=r.freeUint32=r.freeInt8=r.freeInt16=r.freeInt32=r.freeFloat32=r.freeFloat=r.freeFloat64=r.freeDouble=r.freeUint8Clamped=r.freeDataView=function(t){u(t.buffer)},r.freeArrayBuffer=u,r.freeBuffer=function(t){c[i.log2(t.length)].push(t)},r.malloc=function(t,e){if(void 0===e||"arraybuffer"===e)return h(t);switch(e){case"uint8":return f(t);case"uint16":return p(t);case"uint32":return d(t);case"int8":return g(t);case"int16":return v(t);case"int32":return m(t);case"float":case"float32":return y(t);case"double":case"float64":return x(t);case"uint8_clamped":return b(t);case"buffer":return w(t);case"data":case"dataview":return _(t);default:return null}return null},r.mallocArrayBuffer=h,r.mallocUint8=f,r.mallocUint16=p,r.mallocUint32=d,r.mallocInt8=g,r.mallocInt16=v,r.mallocInt32=m,r.mallocFloat32=r.mallocFloat=y,r.mallocFloat64=r.mallocDouble=x,r.mallocUint8Clamped=b,r.mallocDataView=_,r.mallocBuffer=w,r.clearCache=function(){for(var t=0;t<32;++t)s.UINT8[t].length=0,s.UINT16[t].length=0,s.UINT32[t].length=0,s.INT8[t].length=0,s.INT16[t].length=0,s.INT32[t].length=0,s.FLOAT[t].length=0,s.DOUBLE[t].length=0,s.UINT8C[t].length=0,l[t].length=0,c[t].length=0}}).call(this,"undefined"!=typeof global?global:"undefined"!=typeof self?self:"undefined"!=typeof window?window:{},t("buffer").Buffer)},{"bit-twiddle":92,buffer:105,dup:170}],546:[function(t,e,r){"use strict";function n(t){this.roots=new Array(t),this.ranks=new Array(t);for(var e=0;e<t;++e)this.roots[e]=e,this.ranks[e]=0}e.exports=n;var i=n.prototype;Object.defineProperty(i,"length",{get:function(){return this.roots.length}}),i.makeSet=function(){var t=this.roots.length;return this.roots.push(t),this.ranks.push(0),t},i.find=function(t){for(var e=t,r=this.roots;r[t]!==t;)t=r[t];for(;r[e]!==t;){var n=r[e];r[e]=t,e=n}return t},i.link=function(t,e){var r=this.find(t),n=this.find(e);if(r!==n){var i=this.ranks,a=this.roots,o=i[r],s=i[n];o<s?a[r]=n:s<o?a[n]=r:(a[n]=r,++i[r])}}},{}],547:[function(t,e,r){"use strict";e.exports=function(t,e,r){return 0===t.length?t:e?(r||t.sort(e),function(t,e){for(var r=1,n=t.length,i=t[0],a=t[0],o=1;o<n;++o)if(a=i,e(i=t[o],a)){if(o===r){r++;continue}t[r++]=i}return t.length=r,t}(t,e)):(r||t.sort(),function(t){for(var e=1,r=t.length,n=t[0],i=t[0],a=1;a<r;++a,i=n)if(i=n,(n=t[a])!==i){if(a===e){e++;continue}t[e++]=n}return t.length=e,t}(t))}},{}],548:[function(t,e,r){var n=/[\'\"]/;e.exports=function(t){return t?(n.test(t.charAt(0))&&(t=t.substr(1)),n.test(t.charAt(t.length-1))&&(t=t.substr(0,t.length-1)),t):""}},{}],549:[function(t,e,r){"use strict";e.exports=function(t,e,r){Array.isArray(r)||(r=[].slice.call(arguments,2));for(var n=0,i=r.length;n<i;n++){var a=r[n];for(var o in a)if((void 0===e[o]||Array.isArray(e[o])||t[o]!==e[o])&&o in e){var s;if(!0===a[o])s=e[o];else{if(!1===a[o])continue;if("function"==typeof a[o]&&void 0===(s=a[o](e[o],t,e)))continue}t[o]=s}}return t}},{}],550:[function(t,e,r){"use strict";e.exports=function(t,e){"object"==typeof e&&null!==e||(e={});return n(t,e.canvas||i,e.context||a,e)};var n=t("./lib/vtext"),i=null,a=null;"undefined"!=typeof document&&((i=document.createElement("canvas")).width=8192,i.height=1024,a=i.getContext("2d"))},{"./lib/vtext":551}],551:[function(t,e,r){e.exports=function(t,e,r,n){var a=64,o=1.25,s={breaklines:!1,bolds:!1,italics:!1,subscripts:!1,superscripts:!1};n&&(n.size&&n.size>0&&(a=n.size),n.lineSpacing&&n.lineSpacing>0&&(o=n.lineSpacing),n.styletags&&n.styletags.breaklines&&(s.breaklines=!!n.styletags.breaklines),n.styletags&&n.styletags.bolds&&(s.bolds=!!n.styletags.bolds),n.styletags&&n.styletags.italics&&(s.italics=!!n.styletags.italics),n.styletags&&n.styletags.subscripts&&(s.subscripts=!!n.styletags.subscripts),n.styletags&&n.styletags.superscripts&&(s.superscripts=!!n.styletags.superscripts));return r.font=[n.fontStyle,n.fontVariant,n.fontWeight,a+"px",n.font].filter(function(t){return t}).join(" "),r.textAlign="start",r.textBaseline="alphabetic",r.direction="ltr",w(function(t,e,r,n,a,o){r=r.replace(/\n/g,""),r=!0===o.breaklines?r.replace(/\<br\>/g,"\n"):r.replace(/\<br\>/g," ");var s="",l=[];for(k=0;k<r.length;++k)l[k]=s;!0===o.bolds&&(l=x(c,u,r,l)),!0===o.italics&&(l=x(h,f,r,l)),!0===o.superscripts&&(l=x(p,g,r,l)),!0===o.subscripts&&(l=x(v,y,r,l));var b=[],_="";for(k=0;k<r.length;++k)null!==l[k]&&(_+=r[k],b.push(l[k]));var w,k,T,A,M,S=_.split("\n"),E=S.length,C=Math.round(a*n),L=n,P=2*n,O=0,z=E*C+P;t.height<z&&(t.height=z),e.fillStyle="#000",e.fillRect(0,0,t.width,t.height),e.fillStyle="#fff";var I=0,D="";function R(){if(""!==D){var t=e.measureText(D).width;e.fillText(D,L+T,P+A),T+=t}}function F(){return Math.round(M)+"px "}function B(t,r){var n=""+e.font;if(!0===o.subscripts){var i=t.indexOf(m),a=r.indexOf(m),s=i>-1?parseInt(t[1+i]):0,l=a>-1?parseInt(r[1+a]):0;s!==l&&(n=n.replace(F(),"?px "),M*=Math.pow(.75,l-s),n=n.replace("?px ",F())),A+=.25*C*(l-s)}if(!0===o.superscripts){var c=t.indexOf(d),h=r.indexOf(d),p=c>-1?parseInt(t[1+c]):0,g=h>-1?parseInt(r[1+h]):0;p!==g&&(n=n.replace(F(),"?px "),M*=Math.pow(.75,g-p),n=n.replace("?px ",F())),A-=.25*C*(g-p)}if(!0===o.bolds){var v=t.indexOf(u)>-1,y=r.indexOf(u)>-1;!v&&y&&(n=x?n.replace("italic ","italic bold "):"bold "+n),v&&!y&&(n=n.replace("bold ",""))}if(!0===o.italics){var x=t.indexOf(f)>-1,b=r.indexOf(f)>-1;!x&&b&&(n="italic "+n),x&&!b&&(n=n.replace("italic ",""))}e.font=n}for(w=0;w<E;++w){var N=S[w]+"\n";for(T=0,A=w*C,M=n,D="",k=0;k<N.length;++k){var j=k+I<b.length?b[k+I]:b[b.length-1];s===j?D+=N[k]:(R(),D=N[k],void 0!==j&&(B(s,j),s=j))}R(),I+=N.length;var U=0|Math.round(T+2*L);O<U&&(O=U)}var V=O,q=P+C*E;return i(e.getImageData(0,0,V,q).data,[q,V,4]).pick(-1,-1,0).transpose(1,0)}(e,r,t,a,o,s),n,a)},e.exports.processPixels=w;var n=t("surface-nets"),i=t("ndarray"),a=t("simplify-planar-graph"),o=t("clean-pslg"),s=t("cdt2d"),l=t("planar-graph-to-polyline"),c="b",u="b|",h="i",f="i|",p="sup",d="+",g="+1",v="sub",m="-",y="-1";function x(t,e,r,n){for(var i="<"+t+">",a="</"+t+">",o=i.length,s=a.length,l=e[0]===d||e[0]===m,c=0,u=-s;c>-1&&-1!==(c=r.indexOf(i,c))&&-1!==(u=r.indexOf(a,c+o))&&!(u<=c);){for(var h=c;h<u+s;++h)if(h<c+o||h>=u)n[h]=null,r=r.substr(0,h)+" "+r.substr(h+1);else if(null!==n[h]){var f=n[h].indexOf(e[0]);-1===f?n[h]+=e:l&&(n[h]=n[h].substr(0,f+1)+(1+parseInt(n[h][f+1]))+n[h].substr(f+2))}var p=c+o,g=r.substr(p,u-p).indexOf(i);c=-1!==g?g:u+s}return n}function b(t,e){var r=n(t,128);return e?a(r.cells,r.positions,.25):{edges:r.cells,positions:r.positions}}function _(t,e,r,n){var i=b(t,n),a=function(t,e,r){for(var n=e.textAlign||"start",i=e.textBaseline||"alphabetic",a=[1<<30,1<<30],o=[0,0],s=t.length,l=0;l<s;++l)for(var c=t[l],u=0;u<2;++u)a[u]=0|Math.min(a[u],c[u]),o[u]=0|Math.max(o[u],c[u]);var h=0;switch(n){case"center":h=-.5*(a[0]+o[0]);break;case"right":case"end":h=-o[0];break;case"left":case"start":h=-a[0];break;default:throw new Error("vectorize-text: Unrecognized textAlign: '"+n+"'")}var f=0;switch(i){case"hanging":case"top":f=-a[1];break;case"middle":f=-.5*(a[1]+o[1]);break;case"alphabetic":case"ideographic":f=-3*r;break;case"bottom":f=-o[1];break;default:throw new Error("vectorize-text: Unrecoginized textBaseline: '"+i+"'")}var p=1/r;return"lineHeight"in e?p*=+e.lineHeight:"width"in e?p=e.width/(o[0]-a[0]):"height"in e&&(p=e.height/(o[1]-a[1])),t.map(function(t){return[p*(t[0]+h),p*(t[1]+f)]})}(i.positions,e,r),c=i.edges,u="ccw"===e.orientation;if(o(a,c),e.polygons||e.polygon||e.polyline){for(var h=l(c,a),f=new Array(h.length),p=0;p<h.length;++p){for(var d=h[p],g=new Array(d.length),v=0;v<d.length;++v){for(var m=d[v],y=new Array(m.length),x=0;x<m.length;++x)y[x]=a[m[x]].slice();u&&y.reverse(),g[v]=y}f[p]=g}return f}return e.triangles||e.triangulate||e.triangle?{cells:s(a,c,{delaunay:!1,exterior:!1,interior:!0}),positions:a}:{edges:c,positions:a}}function w(t,e,r){try{return _(t,e,r,!0)}catch(t){}try{return _(t,e,r,!1)}catch(t){}return e.polygons||e.polyline||e.polygon?[]:e.triangles||e.triangulate||e.triangle?{cells:[],positions:[]}:{edges:[],positions:[]}}},{cdt2d:106,"clean-pslg":116,ndarray:450,"planar-graph-to-polyline":468,"simplify-planar-graph":524,"surface-nets":531}],552:[function(t,e,r){!function(){"use strict";if("undefined"==typeof ses||!ses.ok||ses.ok()){"undefined"!=typeof ses&&(ses.weakMapPermitHostObjects=v);var t=!1;if("function"==typeof WeakMap){var r=WeakMap;if("undefined"!=typeof navigator&&/Firefox/.test(navigator.userAgent));else{var n=new r,i=Object.freeze({});if(n.set(i,1),1===n.get(i))return void(e.exports=WeakMap);t=!0}}Object.prototype.hasOwnProperty;var a=Object.getOwnPropertyNames,o=Object.defineProperty,s=Object.isExtensible,l="weakmap:",c=l+"ident:"+Math.random()+"___";if("undefined"!=typeof crypto&&"function"==typeof crypto.getRandomValues&&"function"==typeof ArrayBuffer&&"function"==typeof Uint8Array){var u=new ArrayBuffer(25),h=new Uint8Array(u);crypto.getRandomValues(h),c=l+"rand:"+Array.prototype.map.call(h,function(t){return(t%36).toString(36)}).join("")+"___"}if(o(Object,"getOwnPropertyNames",{value:function(t){return a(t).filter(m)}}),"getPropertyNames"in Object){var f=Object.getPropertyNames;o(Object,"getPropertyNames",{value:function(t){return f(t).filter(m)}})}!function(){var t=Object.freeze;o(Object,"freeze",{value:function(e){return y(e),t(e)}});var e=Object.seal;o(Object,"seal",{value:function(t){return y(t),e(t)}});var r=Object.preventExtensions;o(Object,"preventExtensions",{value:function(t){return y(t),r(t)}})}();var p=!1,d=0,g=function(){this instanceof g||b();var t=[],e=[],r=d++;return Object.create(g.prototype,{get___:{value:x(function(n,i){var a,o=y(n);return o?r in o?o[r]:i:(a=t.indexOf(n))>=0?e[a]:i})},has___:{value:x(function(e){var n=y(e);return n?r in n:t.indexOf(e)>=0})},set___:{value:x(function(n,i){var a,o=y(n);return o?o[r]=i:(a=t.indexOf(n))>=0?e[a]=i:(a=t.length,e[a]=i,t[a]=n),this})},delete___:{value:x(function(n){var i,a,o=y(n);return o?r in o&&delete o[r]:!((i=t.indexOf(n))<0||(a=t.length-1,t[i]=void 0,e[i]=e[a],t[i]=t[a],t.length=a,e.length=a,0))})}})};g.prototype=Object.create(Object.prototype,{get:{value:function(t,e){return this.get___(t,e)},writable:!0,configurable:!0},has:{value:function(t){return this.has___(t)},writable:!0,configurable:!0},set:{value:function(t,e){return this.set___(t,e)},writable:!0,configurable:!0},delete:{value:function(t){return this.delete___(t)},writable:!0,configurable:!0}}),"function"==typeof r?function(){function n(){this instanceof g||b();var e,n=new r,i=void 0,a=!1;return e=t?function(t,e){return n.set(t,e),n.has(t)||(i||(i=new g),i.set(t,e)),this}:function(t,e){if(a)try{n.set(t,e)}catch(r){i||(i=new g),i.set___(t,e)}else n.set(t,e);return this},Object.create(g.prototype,{get___:{value:x(function(t,e){return i?n.has(t)?n.get(t):i.get___(t,e):n.get(t,e)})},has___:{value:x(function(t){return n.has(t)||!!i&&i.has___(t)})},set___:{value:x(e)},delete___:{value:x(function(t){var e=!!n.delete(t);return i&&i.delete___(t)||e})},permitHostObjects___:{value:x(function(t){if(t!==v)throw new Error("bogus call to permitHostObjects___");a=!0})}})}t&&"undefined"!=typeof Proxy&&(Proxy=void 0),n.prototype=g.prototype,e.exports=n,Object.defineProperty(WeakMap.prototype,"constructor",{value:WeakMap,enumerable:!1,configurable:!0,writable:!0})}():("undefined"!=typeof Proxy&&(Proxy=void 0),e.exports=g)}function v(t){t.permitHostObjects___&&t.permitHostObjects___(v)}function m(t){return!(t.substr(0,l.length)==l&&"___"===t.substr(t.length-3))}function y(t){if(t!==Object(t))throw new TypeError("Not an object: "+t);var e=t[c];if(e&&e.key===t)return e;if(s(t)){e={key:t};try{return o(t,c,{value:e,writable:!1,enumerable:!1,configurable:!1}),e}catch(t){return}}}function x(t){return t.prototype=null,Object.freeze(t)}function b(){p||"undefined"==typeof console||(p=!0,console.warn("WeakMap should be invoked as new WeakMap(), not WeakMap(). This will be an error in the future."))}}()},{}],553:[function(t,e,r){var n=t("./hidden-store.js");e.exports=function(){var t={};return function(e){if(("object"!=typeof e||null===e)&&"function"!=typeof e)throw new Error("Weakmap-shim: Key must be object");var r=e.valueOf(t);return r&&r.identity===t?r:n(e,t)}}},{"./hidden-store.js":554}],554:[function(t,e,r){e.exports=function(t,e){var r={identity:e},n=t.valueOf;return Object.defineProperty(t,"valueOf",{value:function(t){return t!==e?n.apply(this,arguments):r},writable:!0}),r}},{}],555:[function(t,e,r){var n=t("./create-store.js");e.exports=function(){var t=n();return{get:function(e,r){var n=t(e);return n.hasOwnProperty("value")?n.value:r},set:function(e,r){return t(e).value=r,this},has:function(e){return"value"in t(e)},delete:function(e){return delete t(e).value}}}},{"./create-store.js":553}],556:[function(t,e,r){var n=t("get-canvas-context");e.exports=function(t){return n("webgl",t)}},{"get-canvas-context":232}],557:[function(t,e,r){var n=t("../main"),i=t("object-assign"),a=n.instance();function o(t){this.local=this.regionalOptions[t||""]||this.regionalOptions[""]}o.prototype=new n.baseCalendar,i(o.prototype,{name:"Chinese",jdEpoch:1721425.5,hasYearZero:!1,minMonth:0,firstMonth:0,minDay:1,regionalOptions:{"":{name:"Chinese",epochs:["BEC","EC"],monthNumbers:function(t,e){if("string"==typeof t){var r=t.match(l);return r?r[0]:""}var n=this._validateYear(t),i=t.month(),a=""+this.toChineseMonth(n,i);return e&&a.length<2&&(a="0"+a),this.isIntercalaryMonth(n,i)&&(a+="i"),a},monthNames:function(t){if("string"==typeof t){var e=t.match(c);return e?e[0]:""}var r=this._validateYear(t),n=t.month(),i=["\u4e00\u6708","\u4e8c\u6708","\u4e09\u6708","\u56db\u6708","\u4e94\u6708","\u516d\u6708","\u4e03\u6708","\u516b\u6708","\u4e5d\u6708","\u5341\u6708","\u5341\u4e00\u6708","\u5341\u4e8c\u6708"][this.toChineseMonth(r,n)-1];return this.isIntercalaryMonth(r,n)&&(i="\u95f0"+i),i},monthNamesShort:function(t){if("string"==typeof t){var e=t.match(u);return e?e[0]:""}var r=this._validateYear(t),n=t.month(),i=["\u4e00","\u4e8c","\u4e09","\u56db","\u4e94","\u516d","\u4e03","\u516b","\u4e5d","\u5341","\u5341\u4e00","\u5341\u4e8c"][this.toChineseMonth(r,n)-1];return this.isIntercalaryMonth(r,n)&&(i="\u95f0"+i),i},parseMonth:function(t,e){t=this._validateYear(t);var r,n=parseInt(e);if(isNaN(n))"\u95f0"===e[0]&&(r=!0,e=e.substring(1)),"\u6708"===e[e.length-1]&&(e=e.substring(0,e.length-1)),n=1+["\u4e00","\u4e8c","\u4e09","\u56db","\u4e94","\u516d","\u4e03","\u516b","\u4e5d","\u5341","\u5341\u4e00","\u5341\u4e8c"].indexOf(e);else{var i=e[e.length-1];r="i"===i||"I"===i}return this.toMonthIndex(t,n,r)},dayNames:["Sunday","Monday","Tuesday","Wednesday","Thursday","Friday","Saturday"],dayNamesShort:["Sun","Mon","Tue","Wed","Thu","Fri","Sat"],dayNamesMin:["Su","Mo","Tu","We","Th","Fr","Sa"],digits:null,dateFormat:"yyyy/mm/dd",firstDay:1,isRTL:!1}},_validateYear:function(t,e){if(t.year&&(t=t.year()),"number"!=typeof t||t<1888||t>2111)throw e.replace(/\{0\}/,this.local.name);return t},toMonthIndex:function(t,e,r){var i=this.intercalaryMonth(t);if(r&&e!==i||e<1||e>12)throw n.local.invalidMonth.replace(/\{0\}/,this.local.name);return i?!r&&e<=i?e-1:e:e-1},toChineseMonth:function(t,e){t.year&&(e=(t=t.year()).month());var r=this.intercalaryMonth(t);if(e<0||e>(r?12:11))throw n.local.invalidMonth.replace(/\{0\}/,this.local.name);return r?e<r?e+1:e:e+1},intercalaryMonth:function(t){return t=this._validateYear(t),h[t-h[0]]>>13},isIntercalaryMonth:function(t,e){t.year&&(e=(t=t.year()).month());var r=this.intercalaryMonth(t);return!!r&&r===e},leapYear:function(t){return 0!==this.intercalaryMonth(t)},weekOfYear:function(t,e,r){var i,o=this._validateYear(t,n.local.invalidyear),s=f[o-f[0]],l=s>>9&4095,c=s>>5&15,u=31&s;(i=a.newDate(l,c,u)).add(4-(i.dayOfWeek()||7),"d");var h=this.toJD(t,e,r)-i.toJD();return 1+Math.floor(h/7)},monthsInYear:function(t){return this.leapYear(t)?13:12},daysInMonth:function(t,e){t.year&&(e=t.month(),t=t.year()),t=this._validateYear(t);var r=h[t-h[0]];if(e>(r>>13?12:11))throw n.local.invalidMonth.replace(/\{0\}/,this.local.name);return r&1<<12-e?30:29},weekDay:function(t,e,r){return(this.dayOfWeek(t,e,r)||7)<6},toJD:function(t,e,r){var i=this._validate(t,s,r,n.local.invalidDate);t=this._validateYear(i.year()),e=i.month(),r=i.day();var o=this.isIntercalaryMonth(t,e),s=this.toChineseMonth(t,e),l=function(t,e,r,n,i){var a,o,s;if("object"==typeof t)o=t,a=e||{};else{var l="number"==typeof t&&t>=1888&&t<=2111;if(!l)throw new Error("Lunar year outside range 1888-2111");var c="number"==typeof e&&e>=1&&e<=12;if(!c)throw new Error("Lunar month outside range 1 - 12");var u,p="number"==typeof r&&r>=1&&r<=30;if(!p)throw new Error("Lunar day outside range 1 - 30");"object"==typeof n?(u=!1,a=n):(u=!!n,a=i||{}),o={year:t,month:e,day:r,isIntercalary:u}}s=o.day-1;var d,g=h[o.year-h[0]],v=g>>13;d=v?o.month>v?o.month:o.isIntercalary?o.month:o.month-1:o.month-1;for(var m=0;m<d;m++){var y=g&1<<12-m?30:29;s+=y}var x=f[o.year-f[0]],b=new Date(x>>9&4095,(x>>5&15)-1,(31&x)+s);return a.year=b.getFullYear(),a.month=1+b.getMonth(),a.day=b.getDate(),a}(t,s,r,o);return a.toJD(l.year,l.month,l.day)},fromJD:function(t){var e=a.fromJD(t),r=function(t,e,r,n){var i,a;if("object"==typeof t)i=t,a=e||{};else{var o="number"==typeof t&&t>=1888&&t<=2111;if(!o)throw new Error("Solar year outside range 1888-2111");var s="number"==typeof e&&e>=1&&e<=12;if(!s)throw new Error("Solar month outside range 1 - 12");var l="number"==typeof r&&r>=1&&r<=31;if(!l)throw new Error("Solar day outside range 1 - 31");i={year:t,month:e,day:r},a=n||{}}var c=f[i.year-f[0]],u=i.year<<9|i.month<<5|i.day;a.year=u>=c?i.year:i.year-1,c=f[a.year-f[0]];var p,d=new Date(c>>9&4095,(c>>5&15)-1,31&c),g=new Date(i.year,i.month-1,i.day);p=Math.round((g-d)/864e5);var v,m=h[a.year-h[0]];for(v=0;v<13;v++){var y=m&1<<12-v?30:29;if(p<y)break;p-=y}var x=m>>13;!x||v<x?(a.isIntercalary=!1,a.month=1+v):v===x?(a.isIntercalary=!0,a.month=v):(a.isIntercalary=!1,a.month=v);return a.day=1+p,a}(e.year(),e.month(),e.day()),n=this.toMonthIndex(r.year,r.month,r.isIntercalary);return this.newDate(r.year,n,r.day)},fromString:function(t){var e=t.match(s),r=this._validateYear(+e[1]),n=+e[2],i=!!e[3],a=this.toMonthIndex(r,n,i),o=+e[4];return this.newDate(r,a,o)},add:function(t,e,r){var n=t.year(),i=t.month(),a=this.isIntercalaryMonth(n,i),s=this.toChineseMonth(n,i),l=Object.getPrototypeOf(o.prototype).add.call(this,t,e,r);if("y"===r){var c=l.year(),u=l.month(),h=this.isIntercalaryMonth(c,s),f=a&&h?this.toMonthIndex(c,s,!0):this.toMonthIndex(c,s,!1);f!==u&&l.month(f)}return l}});var s=/^\s*(-?\d\d\d\d|\d\d)[-\/](\d?\d)([iI]?)[-\/](\d?\d)/m,l=/^\d?\d[iI]?/m,c=/^\u95f0?\u5341?[\u4e00\u4e8c\u4e09\u56db\u4e94\u516d\u4e03\u516b\u4e5d]?\u6708/m,u=/^\u95f0?\u5341?[\u4e00\u4e8c\u4e09\u56db\u4e94\u516d\u4e03\u516b\u4e5d]?/m;n.calendars.chinese=o;var h=[1887,5780,5802,19157,2742,50359,1198,2646,46378,7466,3412,30122,5482,67949,2396,5294,43597,6732,6954,36181,2772,4954,18781,2396,54427,5274,6730,47781,5800,6868,21210,4790,59703,2350,5270,46667,3402,3496,38325,1388,4782,18735,2350,52374,6804,7498,44457,2906,1388,29294,4700,63789,6442,6804,56138,5802,2772,38235,1210,4698,22827,5418,63125,3476,5802,43701,2484,5302,27223,2646,70954,7466,3412,54698,5482,2412,38062,5294,2636,32038,6954,60245,2772,4826,43357,2394,5274,39501,6730,72357,5800,5844,53978,4790,2358,38039,5270,87627,3402,3496,54708,5484,4782,43311,2350,3222,27978,7498,68965,2904,5484,45677,4700,6444,39573,6804,6986,19285,2772,62811,1210,4698,47403,5418,5780,38570,5546,76469,2420,5302,51799,2646,5414,36501,3412,5546,18869,2412,54446,5276,6732,48422,6822,2900,28010,4826,92509,2394,5274,55883,6730,6820,47956,5812,2778,18779,2358,62615,5270,5450,46757,3492,5556,27318,4718,67887,2350,3222,52554,7498,3428,38252,5468,4700,31022,6444,64149,6804,6986,43861,2772,5338,35421,2650,70955,5418,5780,54954,5546,2740,38074,5302,2646,29991,3366,61011,3412,5546,43445,2412,5294,35406,6732,72998,6820,6996,52586,2778,2396,38045,5274,6698,23333,6820,64338,5812,2746,43355,2358,5270,39499,5450,79525,3492,5548],f=[1887,966732,967231,967733,968265,968766,969297,969798,970298,970829,971330,971830,972362,972863,973395,973896,974397,974928,975428,975929,976461,976962,977462,977994,978494,979026,979526,980026,980558,981059,981559,982091,982593,983124,983624,984124,984656,985157,985656,986189,986690,987191,987722,988222,988753,989254,989754,990286,990788,991288,991819,992319,992851,993352,993851,994383,994885,995385,995917,996418,996918,997450,997949,998481,998982,999483,1000014,1000515,1001016,1001548,1002047,1002578,1003080,1003580,1004111,1004613,1005113,1005645,1006146,1006645,1007177,1007678,1008209,1008710,1009211,1009743,1010243,1010743,1011275,1011775,1012306,1012807,1013308,1013840,1014341,1014841,1015373,1015874,1016404,1016905,1017405,1017937,1018438,1018939,1019471,1019972,1020471,1021002,1021503,1022035,1022535,1023036,1023568,1024069,1024568,1025100,1025601,1026102,1026633,1027133,1027666,1028167,1028666,1029198,1029699,1030199,1030730,1031231,1031763,1032264,1032764,1033296,1033797,1034297,1034828,1035329,1035830,1036362,1036861,1037393,1037894,1038394,1038925,1039427,1039927,1040459,1040959,1041491,1041992,1042492,1043023,1043524,1044024,1044556,1045057,1045558,1046090,1046590,1047121,1047622,1048122,1048654,1049154,1049655,1050187,1050689,1051219,1051720,1052220,1052751,1053252,1053752,1054284,1054786,1055285,1055817,1056317,1056849,1057349,1057850,1058382,1058883,1059383,1059915,1060415,1060947,1061447,1061947,1062479,1062981,1063480,1064012,1064514,1065014,1065545,1066045,1066577,1067078,1067578,1068110,1068611,1069112,1069642,1070142,1070674,1071175,1071675,1072207,1072709,1073209,1073740,1074241,1074741,1075273,1075773,1076305,1076807,1077308,1077839,1078340,1078840,1079372,1079871,1080403,1080904]},{"../main":571,"object-assign":454}],558:[function(t,e,r){var n=t("../main"),i=t("object-assign");function a(t){this.local=this.regionalOptions[t||""]||this.regionalOptions[""]}a.prototype=new n.baseCalendar,i(a.prototype,{name:"Coptic",jdEpoch:1825029.5,daysPerMonth:[30,30,30,30,30,30,30,30,30,30,30,30,5],hasYearZero:!1,minMonth:1,firstMonth:1,minDay:1,regionalOptions:{"":{name:"Coptic",epochs:["BAM","AM"],monthNames:["Thout","Paopi","Hathor","Koiak","Tobi","Meshir","Paremhat","Paremoude","Pashons","Paoni","Epip","Mesori","Pi Kogi Enavot"],monthNamesShort:["Tho","Pao","Hath","Koi","Tob","Mesh","Pat","Pad","Pash","Pao","Epi","Meso","PiK"],dayNames:["Tkyriaka","Pesnau","Pshoment","Peftoou","Ptiou","Psoou","Psabbaton"],dayNamesShort:["Tky","Pes","Psh","Pef","Pti","Pso","Psa"],dayNamesMin:["Tk","Pes","Psh","Pef","Pt","Pso","Psa"],digits:null,dateFormat:"dd/mm/yyyy",firstDay:0,isRTL:!1}},leapYear:function(t){var e=this._validate(t,this.minMonth,this.minDay,n.local.invalidYear);return(t=e.year()+(e.year()<0?1:0))%4==3||t%4==-1},monthsInYear:function(t){return this._validate(t,this.minMonth,this.minDay,n.local.invalidYear||n.regionalOptions[""].invalidYear),13},weekOfYear:function(t,e,r){var n=this.newDate(t,e,r);return n.add(-n.dayOfWeek(),"d"),Math.floor((n.dayOfYear()-1)/7)+1},daysInMonth:function(t,e){var r=this._validate(t,e,this.minDay,n.local.invalidMonth);return this.daysPerMonth[r.month()-1]+(13===r.month()&&this.leapYear(r.year())?1:0)},weekDay:function(t,e,r){return(this.dayOfWeek(t,e,r)||7)<6},toJD:function(t,e,r){var i=this._validate(t,e,r,n.local.invalidDate);return(t=i.year())<0&&t++,i.day()+30*(i.month()-1)+365*(t-1)+Math.floor(t/4)+this.jdEpoch-1},fromJD:function(t){var e=Math.floor(t)+.5-this.jdEpoch,r=Math.floor((e-Math.floor((e+366)/1461))/365)+1;r<=0&&r--,e=Math.floor(t)+.5-this.newDate(r,1,1).toJD();var n=Math.floor(e/30)+1,i=e-30*(n-1)+1;return this.newDate(r,n,i)}}),n.calendars.coptic=a},{"../main":571,"object-assign":454}],559:[function(t,e,r){var n=t("../main"),i=t("object-assign");function a(t){this.local=this.regionalOptions[t||""]||this.regionalOptions[""]}a.prototype=new n.baseCalendar,i(a.prototype,{name:"Discworld",jdEpoch:1721425.5,daysPerMonth:[16,32,32,32,32,32,32,32,32,32,32,32,32],hasYearZero:!1,minMonth:1,firstMonth:1,minDay:1,regionalOptions:{"":{name:"Discworld",epochs:["BUC","UC"],monthNames:["Ick","Offle","February","March","April","May","June","Grune","August","Spune","Sektober","Ember","December"],monthNamesShort:["Ick","Off","Feb","Mar","Apr","May","Jun","Gru","Aug","Spu","Sek","Emb","Dec"],dayNames:["Sunday","Octeday","Monday","Tuesday","Wednesday","Thursday","Friday","Saturday"],dayNamesShort:["Sun","Oct","Mon","Tue","Wed","Thu","Fri","Sat"],dayNamesMin:["Su","Oc","Mo","Tu","We","Th","Fr","Sa"],digits:null,dateFormat:"yyyy/mm/dd",firstDay:2,isRTL:!1}},leapYear:function(t){return this._validate(t,this.minMonth,this.minDay,n.local.invalidYear),!1},monthsInYear:function(t){return this._validate(t,this.minMonth,this.minDay,n.local.invalidYear),13},daysInYear:function(t){return this._validate(t,this.minMonth,this.minDay,n.local.invalidYear),400},weekOfYear:function(t,e,r){var n=this.newDate(t,e,r);return n.add(-n.dayOfWeek(),"d"),Math.floor((n.dayOfYear()-1)/8)+1},daysInMonth:function(t,e){var r=this._validate(t,e,this.minDay,n.local.invalidMonth);return this.daysPerMonth[r.month()-1]},daysInWeek:function(){return 8},dayOfWeek:function(t,e,r){return(this._validate(t,e,r,n.local.invalidDate).day()+1)%8},weekDay:function(t,e,r){var n=this.dayOfWeek(t,e,r);return n>=2&&n<=6},extraInfo:function(t,e,r){var i=this._validate(t,e,r,n.local.invalidDate);return{century:o[Math.floor((i.year()-1)/100)+1]||""}},toJD:function(t,e,r){var i=this._validate(t,e,r,n.local.invalidDate);return t=i.year()+(i.year()<0?1:0),e=i.month(),(r=i.day())+(e>1?16:0)+(e>2?32*(e-2):0)+400*(t-1)+this.jdEpoch-1},fromJD:function(t){t=Math.floor(t+.5)-Math.floor(this.jdEpoch)-1;var e=Math.floor(t/400)+1;t-=400*(e-1),t+=t>15?16:0;var r=Math.floor(t/32)+1,n=t-32*(r-1)+1;return this.newDate(e<=0?e-1:e,r,n)}});var o={20:"Fruitbat",21:"Anchovy"};n.calendars.discworld=a},{"../main":571,"object-assign":454}],560:[function(t,e,r){var n=t("../main"),i=t("object-assign");function a(t){this.local=this.regionalOptions[t||""]||this.regionalOptions[""]}a.prototype=new n.baseCalendar,i(a.prototype,{name:"Ethiopian",jdEpoch:1724220.5,daysPerMonth:[30,30,30,30,30,30,30,30,30,30,30,30,5],hasYearZero:!1,minMonth:1,firstMonth:1,minDay:1,regionalOptions:{"":{name:"Ethiopian",epochs:["BEE","EE"],monthNames:["Meskerem","Tikemet","Hidar","Tahesas","Tir","Yekatit","Megabit","Miazia","Genbot","Sene","Hamle","Nehase","Pagume"],monthNamesShort:["Mes","Tik","Hid","Tah","Tir","Yek","Meg","Mia","Gen","Sen","Ham","Neh","Pag"],dayNames:["Ehud","Segno","Maksegno","Irob","Hamus","Arb","Kidame"],dayNamesShort:["Ehu","Seg","Mak","Iro","Ham","Arb","Kid"],dayNamesMin:["Eh","Se","Ma","Ir","Ha","Ar","Ki"],digits:null,dateFormat:"dd/mm/yyyy",firstDay:0,isRTL:!1}},leapYear:function(t){var e=this._validate(t,this.minMonth,this.minDay,n.local.invalidYear);return(t=e.year()+(e.year()<0?1:0))%4==3||t%4==-1},monthsInYear:function(t){return this._validate(t,this.minMonth,this.minDay,n.local.invalidYear||n.regionalOptions[""].invalidYear),13},weekOfYear:function(t,e,r){var n=this.newDate(t,e,r);return n.add(-n.dayOfWeek(),"d"),Math.floor((n.dayOfYear()-1)/7)+1},daysInMonth:function(t,e){var r=this._validate(t,e,this.minDay,n.local.invalidMonth);return this.daysPerMonth[r.month()-1]+(13===r.month()&&this.leapYear(r.year())?1:0)},weekDay:function(t,e,r){return(this.dayOfWeek(t,e,r)||7)<6},toJD:function(t,e,r){var i=this._validate(t,e,r,n.local.invalidDate);return(t=i.year())<0&&t++,i.day()+30*(i.month()-1)+365*(t-1)+Math.floor(t/4)+this.jdEpoch-1},fromJD:function(t){var e=Math.floor(t)+.5-this.jdEpoch,r=Math.floor((e-Math.floor((e+366)/1461))/365)+1;r<=0&&r--,e=Math.floor(t)+.5-this.newDate(r,1,1).toJD();var n=Math.floor(e/30)+1,i=e-30*(n-1)+1;return this.newDate(r,n,i)}}),n.calendars.ethiopian=a},{"../main":571,"object-assign":454}],561:[function(t,e,r){var n=t("../main"),i=t("object-assign");function a(t){this.local=this.regionalOptions[t||""]||this.regionalOptions[""]}function o(t,e){return t-e*Math.floor(t/e)}a.prototype=new n.baseCalendar,i(a.prototype,{name:"Hebrew",jdEpoch:347995.5,daysPerMonth:[30,29,30,29,30,29,30,29,30,29,30,29,29],hasYearZero:!1,minMonth:1,firstMonth:7,minDay:1,regionalOptions:{"":{name:"Hebrew",epochs:["BAM","AM"],monthNames:["Nisan","Iyar","Sivan","Tammuz","Av","Elul","Tishrei","Cheshvan","Kislev","Tevet","Shevat","Adar","Adar II"],monthNamesShort:["Nis","Iya","Siv","Tam","Av","Elu","Tis","Che","Kis","Tev","She","Ada","Ad2"],dayNames:["Yom Rishon","Yom Sheni","Yom Shlishi","Yom Revi'i","Yom Chamishi","Yom Shishi","Yom Shabbat"],dayNamesShort:["Ris","She","Shl","Rev","Cha","Shi","Sha"],dayNamesMin:["Ri","She","Shl","Re","Ch","Shi","Sha"],digits:null,dateFormat:"dd/mm/yyyy",firstDay:0,isRTL:!1}},leapYear:function(t){var e=this._validate(t,this.minMonth,this.minDay,n.local.invalidYear);return this._leapYear(e.year())},_leapYear:function(t){return o(7*(t=t<0?t+1:t)+1,19)<7},monthsInYear:function(t){return this._validate(t,this.minMonth,this.minDay,n.local.invalidYear),this._leapYear(t.year?t.year():t)?13:12},weekOfYear:function(t,e,r){var n=this.newDate(t,e,r);return n.add(-n.dayOfWeek(),"d"),Math.floor((n.dayOfYear()-1)/7)+1},daysInYear:function(t){return t=this._validate(t,this.minMonth,this.minDay,n.local.invalidYear).year(),this.toJD(-1===t?1:t+1,7,1)-this.toJD(t,7,1)},daysInMonth:function(t,e){return t.year&&(e=t.month(),t=t.year()),this._validate(t,e,this.minDay,n.local.invalidMonth),12===e&&this.leapYear(t)?30:8===e&&5===o(this.daysInYear(t),10)?30:9===e&&3===o(this.daysInYear(t),10)?29:this.daysPerMonth[e-1]},weekDay:function(t,e,r){return 6!==this.dayOfWeek(t,e,r)},extraInfo:function(t,e,r){var i=this._validate(t,e,r,n.local.invalidDate);return{yearType:(this.leapYear(i)?"embolismic":"common")+" "+["deficient","regular","complete"][this.daysInYear(i)%10-3]}},toJD:function(t,e,r){var i=this._validate(t,e,r,n.local.invalidDate);t=i.year(),e=i.month(),r=i.day();var a=t<=0?t+1:t,o=this.jdEpoch+this._delay1(a)+this._delay2(a)+r+1;if(e<7){for(var s=7;s<=this.monthsInYear(t);s++)o+=this.daysInMonth(t,s);for(s=1;s<e;s++)o+=this.daysInMonth(t,s)}else for(s=7;s<e;s++)o+=this.daysInMonth(t,s);return o},_delay1:function(t){var e=Math.floor((235*t-234)/19),r=12084+13753*e,n=29*e+Math.floor(r/25920);return o(3*(n+1),7)<3&&n++,n},_delay2:function(t){var e=this._delay1(t-1),r=this._delay1(t);return this._delay1(t+1)-r==356?2:r-e==382?1:0},fromJD:function(t){t=Math.floor(t)+.5;for(var e=Math.floor(98496*(t-this.jdEpoch)/35975351)-1;t>=this.toJD(-1===e?1:e+1,7,1);)e++;for(var r=t<this.toJD(e,1,1)?7:1;t>this.toJD(e,r,this.daysInMonth(e,r));)r++;var n=t-this.toJD(e,r,1)+1;return this.newDate(e,r,n)}}),n.calendars.hebrew=a},{"../main":571,"object-assign":454}],562:[function(t,e,r){var n=t("../main"),i=t("object-assign");function a(t){this.local=this.regionalOptions[t||""]||this.regionalOptions[""]}a.prototype=new n.baseCalendar,i(a.prototype,{name:"Islamic",jdEpoch:1948439.5,daysPerMonth:[30,29,30,29,30,29,30,29,30,29,30,29],hasYearZero:!1,minMonth:1,firstMonth:1,minDay:1,regionalOptions:{"":{name:"Islamic",epochs:["BH","AH"],monthNames:["Muharram","Safar","Rabi' al-awwal","Rabi' al-thani","Jumada al-awwal","Jumada al-thani","Rajab","Sha'aban","Ramadan","Shawwal","Dhu al-Qi'dah","Dhu al-Hijjah"],monthNamesShort:["Muh","Saf","Rab1","Rab2","Jum1","Jum2","Raj","Sha'","Ram","Shaw","DhuQ","DhuH"],dayNames:["Yawm al-ahad","Yawm al-ithnayn","Yawm ath-thulaathaa'","Yawm al-arbi'aa'","Yawm al-kham\u012bs","Yawm al-jum'a","Yawm as-sabt"],dayNamesShort:["Aha","Ith","Thu","Arb","Kha","Jum","Sab"],dayNamesMin:["Ah","It","Th","Ar","Kh","Ju","Sa"],digits:null,dateFormat:"yyyy/mm/dd",firstDay:6,isRTL:!1}},leapYear:function(t){return(11*this._validate(t,this.minMonth,this.minDay,n.local.invalidYear).year()+14)%30<11},weekOfYear:function(t,e,r){var n=this.newDate(t,e,r);return n.add(-n.dayOfWeek(),"d"),Math.floor((n.dayOfYear()-1)/7)+1},daysInYear:function(t){return this.leapYear(t)?355:354},daysInMonth:function(t,e){var r=this._validate(t,e,this.minDay,n.local.invalidMonth);return this.daysPerMonth[r.month()-1]+(12===r.month()&&this.leapYear(r.year())?1:0)},weekDay:function(t,e,r){return 5!==this.dayOfWeek(t,e,r)},toJD:function(t,e,r){var i=this._validate(t,e,r,n.local.invalidDate);return t=i.year(),e=i.month(),t=t<=0?t+1:t,(r=i.day())+Math.ceil(29.5*(e-1))+354*(t-1)+Math.floor((3+11*t)/30)+this.jdEpoch-1},fromJD:function(t){t=Math.floor(t)+.5;var e=Math.floor((30*(t-this.jdEpoch)+10646)/10631);e=e<=0?e-1:e;var r=Math.min(12,Math.ceil((t-29-this.toJD(e,1,1))/29.5)+1),n=t-this.toJD(e,r,1)+1;return this.newDate(e,r,n)}}),n.calendars.islamic=a},{"../main":571,"object-assign":454}],563:[function(t,e,r){var n=t("../main"),i=t("object-assign");function a(t){this.local=this.regionalOptions[t||""]||this.regionalOptions[""]}a.prototype=new n.baseCalendar,i(a.prototype,{name:"Julian",jdEpoch:1721423.5,daysPerMonth:[31,28,31,30,31,30,31,31,30,31,30,31],hasYearZero:!1,minMonth:1,firstMonth:1,minDay:1,regionalOptions:{"":{name:"Julian",epochs:["BC","AD"],monthNames:["January","February","March","April","May","June","July","August","September","October","November","December"],monthNamesShort:["Jan","Feb","Mar","Apr","May","Jun","Jul","Aug","Sep","Oct","Nov","Dec"],dayNames:["Sunday","Monday","Tuesday","Wednesday","Thursday","Friday","Saturday"],dayNamesShort:["Sun","Mon","Tue","Wed","Thu","Fri","Sat"],dayNamesMin:["Su","Mo","Tu","We","Th","Fr","Sa"],digits:null,dateFormat:"mm/dd/yyyy",firstDay:0,isRTL:!1}},leapYear:function(t){var e=this._validate(t,this.minMonth,this.minDay,n.local.invalidYear);return(t=e.year()<0?e.year()+1:e.year())%4==0},weekOfYear:function(t,e,r){var n=this.newDate(t,e,r);return n.add(4-(n.dayOfWeek()||7),"d"),Math.floor((n.dayOfYear()-1)/7)+1},daysInMonth:function(t,e){var r=this._validate(t,e,this.minDay,n.local.invalidMonth);return this.daysPerMonth[r.month()-1]+(2===r.month()&&this.leapYear(r.year())?1:0)},weekDay:function(t,e,r){return(this.dayOfWeek(t,e,r)||7)<6},toJD:function(t,e,r){var i=this._validate(t,e,r,n.local.invalidDate);return t=i.year(),e=i.month(),r=i.day(),t<0&&t++,e<=2&&(t--,e+=12),Math.floor(365.25*(t+4716))+Math.floor(30.6001*(e+1))+r-1524.5},fromJD:function(t){var e=Math.floor(t+.5)+1524,r=Math.floor((e-122.1)/365.25),n=Math.floor(365.25*r),i=Math.floor((e-n)/30.6001),a=i-Math.floor(i<14?1:13),o=r-Math.floor(a>2?4716:4715),s=e-n-Math.floor(30.6001*i);return o<=0&&o--,this.newDate(o,a,s)}}),n.calendars.julian=a},{"../main":571,"object-assign":454}],564:[function(t,e,r){var n=t("../main"),i=t("object-assign");function a(t){this.local=this.regionalOptions[t||""]||this.regionalOptions[""]}function o(t,e){return t-e*Math.floor(t/e)}function s(t,e){return o(t-1,e)+1}a.prototype=new n.baseCalendar,i(a.prototype,{name:"Mayan",jdEpoch:584282.5,hasYearZero:!0,minMonth:0,firstMonth:0,minDay:0,regionalOptions:{"":{name:"Mayan",epochs:["",""],monthNames:["0","1","2","3","4","5","6","7","8","9","10","11","12","13","14","15","16","17"],monthNamesShort:["0","1","2","3","4","5","6","7","8","9","10","11","12","13","14","15","16","17"],dayNames:["0","1","2","3","4","5","6","7","8","9","10","11","12","13","14","15","16","17","18","19"],dayNamesShort:["0","1","2","3","4","5","6","7","8","9","10","11","12","13","14","15","16","17","18","19"],dayNamesMin:["0","1","2","3","4","5","6","7","8","9","10","11","12","13","14","15","16","17","18","19"],digits:null,dateFormat:"YYYY.m.d",firstDay:0,isRTL:!1,haabMonths:["Pop","Uo","Zip","Zotz","Tzec","Xul","Yaxkin","Mol","Chen","Yax","Zac","Ceh","Mac","Kankin","Muan","Pax","Kayab","Cumku","Uayeb"],tzolkinMonths:["Imix","Ik","Akbal","Kan","Chicchan","Cimi","Manik","Lamat","Muluc","Oc","Chuen","Eb","Ben","Ix","Men","Cib","Caban","Etznab","Cauac","Ahau"]}},leapYear:function(t){return this._validate(t,this.minMonth,this.minDay,n.local.invalidYear),!1},formatYear:function(t){t=this._validate(t,this.minMonth,this.minDay,n.local.invalidYear).year();var e=Math.floor(t/400);return t%=400,t+=t<0?400:0,e+"."+Math.floor(t/20)+"."+t%20},forYear:function(t){if((t=t.split(".")).length<3)throw"Invalid Mayan year";for(var e=0,r=0;r<t.length;r++){var n=parseInt(t[r],10);if(Math.abs(n)>19||r>0&&n<0)throw"Invalid Mayan year";e=20*e+n}return e},monthsInYear:function(t){return this._validate(t,this.minMonth,this.minDay,n.local.invalidYear),18},weekOfYear:function(t,e,r){return this._validate(t,e,r,n.local.invalidDate),0},daysInYear:function(t){return this._validate(t,this.minMonth,this.minDay,n.local.invalidYear),360},daysInMonth:function(t,e){return this._validate(t,e,this.minDay,n.local.invalidMonth),20},daysInWeek:function(){return 5},dayOfWeek:function(t,e,r){return this._validate(t,e,r,n.local.invalidDate).day()},weekDay:function(t,e,r){return this._validate(t,e,r,n.local.invalidDate),!0},extraInfo:function(t,e,r){var i=this._validate(t,e,r,n.local.invalidDate).toJD(),a=this._toHaab(i),o=this._toTzolkin(i);return{haabMonthName:this.local.haabMonths[a[0]-1],haabMonth:a[0],haabDay:a[1],tzolkinDayName:this.local.tzolkinMonths[o[0]-1],tzolkinDay:o[0],tzolkinTrecena:o[1]}},_toHaab:function(t){var e=o((t-=this.jdEpoch)+8+340,365);return[Math.floor(e/20)+1,o(e,20)]},_toTzolkin:function(t){return[s((t-=this.jdEpoch)+20,20),s(t+4,13)]},toJD:function(t,e,r){var i=this._validate(t,e,r,n.local.invalidDate);return i.day()+20*i.month()+360*i.year()+this.jdEpoch},fromJD:function(t){t=Math.floor(t)+.5-this.jdEpoch;var e=Math.floor(t/360);t%=360,t+=t<0?360:0;var r=Math.floor(t/20),n=t%20;return this.newDate(e,r,n)}}),n.calendars.mayan=a},{"../main":571,"object-assign":454}],565:[function(t,e,r){var n=t("../main"),i=t("object-assign");function a(t){this.local=this.regionalOptions[t||""]||this.regionalOptions[""]}a.prototype=new n.baseCalendar;var o=n.instance("gregorian");i(a.prototype,{name:"Nanakshahi",jdEpoch:2257673.5,daysPerMonth:[31,31,31,31,31,30,30,30,30,30,30,30],hasYearZero:!1,minMonth:1,firstMonth:1,minDay:1,regionalOptions:{"":{name:"Nanakshahi",epochs:["BN","AN"],monthNames:["Chet","Vaisakh","Jeth","Harh","Sawan","Bhadon","Assu","Katak","Maghar","Poh","Magh","Phagun"],monthNamesShort:["Che","Vai","Jet","Har","Saw","Bha","Ass","Kat","Mgr","Poh","Mgh","Pha"],dayNames:["Somvaar","Mangalvar","Budhvaar","Veervaar","Shukarvaar","Sanicharvaar","Etvaar"],dayNamesShort:["Som","Mangal","Budh","Veer","Shukar","Sanichar","Et"],dayNamesMin:["So","Ma","Bu","Ve","Sh","Sa","Et"],digits:null,dateFormat:"dd-mm-yyyy",firstDay:0,isRTL:!1}},leapYear:function(t){var e=this._validate(t,this.minMonth,this.minDay,n.local.invalidYear||n.regionalOptions[""].invalidYear);return o.leapYear(e.year()+(e.year()<1?1:0)+1469)},weekOfYear:function(t,e,r){var n=this.newDate(t,e,r);return n.add(1-(n.dayOfWeek()||7),"d"),Math.floor((n.dayOfYear()-1)/7)+1},daysInMonth:function(t,e){var r=this._validate(t,e,this.minDay,n.local.invalidMonth);return this.daysPerMonth[r.month()-1]+(12===r.month()&&this.leapYear(r.year())?1:0)},weekDay:function(t,e,r){return(this.dayOfWeek(t,e,r)||7)<6},toJD:function(t,e,r){var i=this._validate(t,e,r,n.local.invalidMonth);(t=i.year())<0&&t++;for(var a=i.day(),s=1;s<i.month();s++)a+=this.daysPerMonth[s-1];return a+o.toJD(t+1468,3,13)},fromJD:function(t){t=Math.floor(t+.5);for(var e=Math.floor((t-(this.jdEpoch-1))/366);t>=this.toJD(e+1,1,1);)e++;for(var r=t-Math.floor(this.toJD(e,1,1)+.5)+1,n=1;r>this.daysInMonth(e,n);)r-=this.daysInMonth(e,n),n++;return this.newDate(e,n,r)}}),n.calendars.nanakshahi=a},{"../main":571,"object-assign":454}],566:[function(t,e,r){var n=t("../main"),i=t("object-assign");function a(t){this.local=this.regionalOptions[t||""]||this.regionalOptions[""]}a.prototype=new n.baseCalendar,i(a.prototype,{name:"Nepali",jdEpoch:1700709.5,daysPerMonth:[31,31,32,32,31,30,30,29,30,29,30,30],hasYearZero:!1,minMonth:1,firstMonth:1,minDay:1,daysPerYear:365,regionalOptions:{"":{name:"Nepali",epochs:["BBS","ABS"],monthNames:["Baisakh","Jestha","Ashadh","Shrawan","Bhadra","Ashwin","Kartik","Mangsir","Paush","Mangh","Falgun","Chaitra"],monthNamesShort:["Bai","Je","As","Shra","Bha","Ash","Kar","Mang","Pau","Ma","Fal","Chai"],dayNames:["Aaitabaar","Sombaar","Manglbaar","Budhabaar","Bihibaar","Shukrabaar","Shanibaar"],dayNamesShort:["Aaita","Som","Mangl","Budha","Bihi","Shukra","Shani"],dayNamesMin:["Aai","So","Man","Bu","Bi","Shu","Sha"],digits:null,dateFormat:"dd/mm/yyyy",firstDay:1,isRTL:!1}},leapYear:function(t){return this.daysInYear(t)!==this.daysPerYear},weekOfYear:function(t,e,r){var n=this.newDate(t,e,r);return n.add(-n.dayOfWeek(),"d"),Math.floor((n.dayOfYear()-1)/7)+1},daysInYear:function(t){if(t=this._validate(t,this.minMonth,this.minDay,n.local.invalidYear).year(),"undefined"==typeof this.NEPALI_CALENDAR_DATA[t])return this.daysPerYear;for(var e=0,r=this.minMonth;r<=12;r++)e+=this.NEPALI_CALENDAR_DATA[t][r];return e},daysInMonth:function(t,e){return t.year&&(e=t.month(),t=t.year()),this._validate(t,e,this.minDay,n.local.invalidMonth),"undefined"==typeof this.NEPALI_CALENDAR_DATA[t]?this.daysPerMonth[e-1]:this.NEPALI_CALENDAR_DATA[t][e]},weekDay:function(t,e,r){return 6!==this.dayOfWeek(t,e,r)},toJD:function(t,e,r){var i=this._validate(t,e,r,n.local.invalidDate);t=i.year(),e=i.month(),r=i.day();var a=n.instance(),o=0,s=e,l=t;this._createMissingCalendarData(t);var c=t-(s>9||9===s&&r>=this.NEPALI_CALENDAR_DATA[l][0]?56:57);for(9!==e&&(o=r,s--);9!==s;)s<=0&&(s=12,l--),o+=this.NEPALI_CALENDAR_DATA[l][s],s--;return 9===e?(o+=r-this.NEPALI_CALENDAR_DATA[l][0])<0&&(o+=a.daysInYear(c)):o+=this.NEPALI_CALENDAR_DATA[l][9]-this.NEPALI_CALENDAR_DATA[l][0],a.newDate(c,1,1).add(o,"d").toJD()},fromJD:function(t){var e=n.instance().fromJD(t),r=e.year(),i=e.dayOfYear(),a=r+56;this._createMissingCalendarData(a);for(var o=9,s=this.NEPALI_CALENDAR_DATA[a][0],l=this.NEPALI_CALENDAR_DATA[a][o]-s+1;i>l;)++o>12&&(o=1,a++),l+=this.NEPALI_CALENDAR_DATA[a][o];var c=this.NEPALI_CALENDAR_DATA[a][o]-(l-i);return this.newDate(a,o,c)},_createMissingCalendarData:function(t){var e=this.daysPerMonth.slice(0);e.unshift(17);for(var r=t-1;r<t+2;r++)"undefined"==typeof this.NEPALI_CALENDAR_DATA[r]&&(this.NEPALI_CALENDAR_DATA[r]=e)},NEPALI_CALENDAR_DATA:{1970:[18,31,31,32,31,31,31,30,29,30,29,30,30],1971:[18,31,31,32,31,32,30,30,29,30,29,30,30],1972:[17,31,32,31,32,31,30,30,30,29,29,30,30],1973:[19,30,32,31,32,31,30,30,30,29,30,29,31],1974:[19,31,31,32,30,31,31,30,29,30,29,30,30],1975:[18,31,31,32,32,30,31,30,29,30,29,30,30],1976:[17,31,32,31,32,31,30,30,30,29,29,30,31],1977:[18,31,32,31,32,31,31,29,30,29,30,29,31],1978:[18,31,31,32,31,31,31,30,29,30,29,30,30],1979:[18,31,31,32,32,31,30,30,29,30,29,30,30],1980:[17,31,32,31,32,31,30,30,30,29,29,30,31],1981:[18,31,31,31,32,31,31,29,30,30,29,30,30],1982:[18,31,31,32,31,31,31,30,29,30,29,30,30],1983:[18,31,31,32,32,31,30,30,29,30,29,30,30],1984:[17,31,32,31,32,31,30,30,30,29,29,30,31],1985:[18,31,31,31,32,31,31,29,30,30,29,30,30],1986:[18,31,31,32,31,31,31,30,29,30,29,30,30],1987:[18,31,32,31,32,31,30,30,29,30,29,30,30],1988:[17,31,32,31,32,31,30,30,30,29,29,30,31],1989:[18,31,31,31,32,31,31,30,29,30,29,30,30],1990:[18,31,31,32,31,31,31,30,29,30,29,30,30],1991:[18,31,32,31,32,31,30,30,29,30,29,30,30],1992:[17,31,32,31,32,31,30,30,30,29,30,29,31],1993:[18,31,31,31,32,31,31,30,29,30,29,30,30],1994:[18,31,31,32,31,31,31,30,29,30,29,30,30],1995:[17,31,32,31,32,31,30,30,30,29,29,30,30],1996:[17,31,32,31,32,31,30,30,30,29,30,29,31],1997:[18,31,31,32,31,31,31,30,29,30,29,30,30],1998:[18,31,31,32,31,31,31,30,29,30,29,30,30],1999:[17,31,32,31,32,31,30,30,30,29,29,30,31],2000:[17,30,32,31,32,31,30,30,30,29,30,29,31],2001:[18,31,31,32,31,31,31,30,29,30,29,30,30],2002:[18,31,31,32,32,31,30,30,29,30,29,30,30],2003:[17,31,32,31,32,31,30,30,30,29,29,30,31],2004:[17,30,32,31,32,31,30,30,30,29,30,29,31],2005:[18,31,31,32,31,31,31,30,29,30,29,30,30],2006:[18,31,31,32,32,31,30,30,29,30,29,30,30],2007:[17,31,32,31,32,31,30,30,30,29,29,30,31],2008:[17,31,31,31,32,31,31,29,30,30,29,29,31],2009:[18,31,31,32,31,31,31,30,29,30,29,30,30],2010:[18,31,31,32,32,31,30,30,29,30,29,30,30],2011:[17,31,32,31,32,31,30,30,30,29,29,30,31],2012:[17,31,31,31,32,31,31,29,30,30,29,30,30],2013:[18,31,31,32,31,31,31,30,29,30,29,30,30],2014:[18,31,31,32,32,31,30,30,29,30,29,30,30],2015:[17,31,32,31,32,31,30,30,30,29,29,30,31],2016:[17,31,31,31,32,31,31,29,30,30,29,30,30],2017:[18,31,31,32,31,31,31,30,29,30,29,30,30],2018:[18,31,32,31,32,31,30,30,29,30,29,30,30],2019:[17,31,32,31,32,31,30,30,30,29,30,29,31],2020:[17,31,31,31,32,31,31,30,29,30,29,30,30],2021:[18,31,31,32,31,31,31,30,29,30,29,30,30],2022:[17,31,32,31,32,31,30,30,30,29,29,30,30],2023:[17,31,32,31,32,31,30,30,30,29,30,29,31],2024:[17,31,31,31,32,31,31,30,29,30,29,30,30],2025:[18,31,31,32,31,31,31,30,29,30,29,30,30],2026:[17,31,32,31,32,31,30,30,30,29,29,30,31],2027:[17,30,32,31,32,31,30,30,30,29,30,29,31],2028:[17,31,31,32,31,31,31,30,29,30,29,30,30],2029:[18,31,31,32,31,32,30,30,29,30,29,30,30],2030:[17,31,32,31,32,31,30,30,30,30,30,30,31],2031:[17,31,32,31,32,31,31,31,31,31,31,31,31],2032:[17,32,32,32,32,32,32,32,32,32,32,32,32],2033:[18,31,31,32,32,31,30,30,29,30,29,30,30],2034:[17,31,32,31,32,31,30,30,30,29,29,30,31],2035:[17,30,32,31,32,31,31,29,30,30,29,29,31],2036:[17,31,31,32,31,31,31,30,29,30,29,30,30],2037:[18,31,31,32,32,31,30,30,29,30,29,30,30],2038:[17,31,32,31,32,31,30,30,30,29,29,30,31],2039:[17,31,31,31,32,31,31,29,30,30,29,30,30],2040:[17,31,31,32,31,31,31,30,29,30,29,30,30],2041:[18,31,31,32,32,31,30,30,29,30,29,30,30],2042:[17,31,32,31,32,31,30,30,30,29,29,30,31],2043:[17,31,31,31,32,31,31,29,30,30,29,30,30],2044:[17,31,31,32,31,31,31,30,29,30,29,30,30],2045:[18,31,32,31,32,31,30,30,29,30,29,30,30],2046:[17,31,32,31,32,31,30,30,30,29,29,30,31],2047:[17,31,31,31,32,31,31,30,29,30,29,30,30],2048:[17,31,31,32,31,31,31,30,29,30,29,30,30],2049:[17,31,32,31,32,31,30,30,30,29,29,30,30],2050:[17,31,32,31,32,31,30,30,30,29,30,29,31],2051:[17,31,31,31,32,31,31,30,29,30,29,30,30],2052:[17,31,31,32,31,31,31,30,29,30,29,30,30],2053:[17,31,32,31,32,31,30,30,30,29,29,30,30],2054:[17,31,32,31,32,31,30,30,30,29,30,29,31],2055:[17,31,31,32,31,31,31,30,29,30,30,29,30],2056:[17,31,31,32,31,32,30,30,29,30,29,30,30],2057:[17,31,32,31,32,31,30,30,30,29,29,30,31],2058:[17,30,32,31,32,31,30,30,30,29,30,29,31],2059:[17,31,31,32,31,31,31,30,29,30,29,30,30],2060:[17,31,31,32,32,31,30,30,29,30,29,30,30],2061:[17,31,32,31,32,31,30,30,30,29,29,30,31],2062:[17,30,32,31,32,31,31,29,30,29,30,29,31],2063:[17,31,31,32,31,31,31,30,29,30,29,30,30],2064:[17,31,31,32,32,31,30,30,29,30,29,30,30],2065:[17,31,32,31,32,31,30,30,30,29,29,30,31],2066:[17,31,31,31,32,31,31,29,30,30,29,29,31],2067:[17,31,31,32,31,31,31,30,29,30,29,30,30],2068:[17,31,31,32,32,31,30,30,29,30,29,30,30],2069:[17,31,32,31,32,31,30,30,30,29,29,30,31],2070:[17,31,31,31,32,31,31,29,30,30,29,30,30],2071:[17,31,31,32,31,31,31,30,29,30,29,30,30],2072:[17,31,32,31,32,31,30,30,29,30,29,30,30],2073:[17,31,32,31,32,31,30,30,30,29,29,30,31],2074:[17,31,31,31,32,31,31,30,29,30,29,30,30],2075:[17,31,31,32,31,31,31,30,29,30,29,30,30],2076:[16,31,32,31,32,31,30,30,30,29,29,30,30],2077:[17,31,32,31,32,31,30,30,30,29,30,29,31],2078:[17,31,31,31,32,31,31,30,29,30,29,30,30],2079:[17,31,31,32,31,31,31,30,29,30,29,30,30],2080:[16,31,32,31,32,31,30,30,30,29,29,30,30],2081:[17,31,31,32,32,31,30,30,30,29,30,30,30],2082:[17,31,32,31,32,31,30,30,30,29,30,30,30],2083:[17,31,31,32,31,31,30,30,30,29,30,30,30],2084:[17,31,31,32,31,31,30,30,30,29,30,30,30],2085:[17,31,32,31,32,31,31,30,30,29,30,30,30],2086:[17,31,32,31,32,31,30,30,30,29,30,30,30],2087:[16,31,31,32,31,31,31,30,30,29,30,30,30],2088:[16,30,31,32,32,30,31,30,30,29,30,30,30],2089:[17,31,32,31,32,31,30,30,30,29,30,30,30],2090:[17,31,32,31,32,31,30,30,30,29,30,30,30],2091:[16,31,31,32,31,31,31,30,30,29,30,30,30],2092:[16,31,31,32,32,31,30,30,30,29,30,30,30],2093:[17,31,32,31,32,31,30,30,30,29,30,30,30],2094:[17,31,31,32,31,31,30,30,30,29,30,30,30],2095:[17,31,31,32,31,31,31,30,29,30,30,30,30],2096:[17,30,31,32,32,31,30,30,29,30,29,30,30],2097:[17,31,32,31,32,31,30,30,30,29,30,30,30],2098:[17,31,31,32,31,31,31,29,30,29,30,30,31],2099:[17,31,31,32,31,31,31,30,29,29,30,30,30],2100:[17,31,32,31,32,30,31,30,29,30,29,30,30]}}),n.calendars.nepali=a},{"../main":571,"object-assign":454}],567:[function(t,e,r){var n=t("../main"),i=t("object-assign");function a(t){this.local=this.regionalOptions[t||""]||this.regionalOptions[""]}function o(t,e){return t-e*Math.floor(t/e)}a.prototype=new n.baseCalendar,i(a.prototype,{name:"Persian",jdEpoch:1948320.5,daysPerMonth:[31,31,31,31,31,31,30,30,30,30,30,29],hasYearZero:!1,minMonth:1,firstMonth:1,minDay:1,regionalOptions:{"":{name:"Persian",epochs:["BP","AP"],monthNames:["Farvardin","Ordibehesht","Khordad","Tir","Mordad","Shahrivar","Mehr","Aban","Azar","Day","Bahman","Esfand"],monthNamesShort:["Far","Ord","Kho","Tir","Mor","Sha","Meh","Aba","Aza","Day","Bah","Esf"],dayNames:["Yekshambe","Doshambe","Seshambe","Ch\xe6harshambe","Panjshambe","Jom'e","Shambe"],dayNamesShort:["Yek","Do","Se","Ch\xe6","Panj","Jom","Sha"],dayNamesMin:["Ye","Do","Se","Ch","Pa","Jo","Sh"],digits:null,dateFormat:"yyyy/mm/dd",firstDay:6,isRTL:!1}},leapYear:function(t){var e=this._validate(t,this.minMonth,this.minDay,n.local.invalidYear);return 682*((e.year()-(e.year()>0?474:473))%2820+474+38)%2816<682},weekOfYear:function(t,e,r){var n=this.newDate(t,e,r);return n.add(-(n.dayOfWeek()+1)%7,"d"),Math.floor((n.dayOfYear()-1)/7)+1},daysInMonth:function(t,e){var r=this._validate(t,e,this.minDay,n.local.invalidMonth);return this.daysPerMonth[r.month()-1]+(12===r.month()&&this.leapYear(r.year())?1:0)},weekDay:function(t,e,r){return 5!==this.dayOfWeek(t,e,r)},toJD:function(t,e,r){var i=this._validate(t,e,r,n.local.invalidDate);t=i.year(),e=i.month(),r=i.day();var a=t-(t>=0?474:473),s=474+o(a,2820);return r+(e<=7?31*(e-1):30*(e-1)+6)+Math.floor((682*s-110)/2816)+365*(s-1)+1029983*Math.floor(a/2820)+this.jdEpoch-1},fromJD:function(t){var e=(t=Math.floor(t)+.5)-this.toJD(475,1,1),r=Math.floor(e/1029983),n=o(e,1029983),i=2820;if(1029982!==n){var a=Math.floor(n/366),s=o(n,366);i=Math.floor((2134*a+2816*s+2815)/1028522)+a+1}var l=i+2820*r+474;l=l<=0?l-1:l;var c=t-this.toJD(l,1,1)+1,u=c<=186?Math.ceil(c/31):Math.ceil((c-6)/30),h=t-this.toJD(l,u,1)+1;return this.newDate(l,u,h)}}),n.calendars.persian=a,n.calendars.jalali=a},{"../main":571,"object-assign":454}],568:[function(t,e,r){var n=t("../main"),i=t("object-assign"),a=n.instance();function o(t){this.local=this.regionalOptions[t||""]||this.regionalOptions[""]}o.prototype=new n.baseCalendar,i(o.prototype,{name:"Taiwan",jdEpoch:2419402.5,yearsOffset:1911,daysPerMonth:[31,28,31,30,31,30,31,31,30,31,30,31],hasYearZero:!1,minMonth:1,firstMonth:1,minDay:1,regionalOptions:{"":{name:"Taiwan",epochs:["BROC","ROC"],monthNames:["January","February","March","April","May","June","July","August","September","October","November","December"],monthNamesShort:["Jan","Feb","Mar","Apr","May","Jun","Jul","Aug","Sep","Oct","Nov","Dec"],dayNames:["Sunday","Monday","Tuesday","Wednesday","Thursday","Friday","Saturday"],dayNamesShort:["Sun","Mon","Tue","Wed","Thu","Fri","Sat"],dayNamesMin:["Su","Mo","Tu","We","Th","Fr","Sa"],digits:null,dateFormat:"yyyy/mm/dd",firstDay:1,isRTL:!1}},leapYear:function(t){var e=this._validate(t,this.minMonth,this.minDay,n.local.invalidYear);t=this._t2gYear(e.year());return a.leapYear(t)},weekOfYear:function(t,e,r){var i=this._validate(t,this.minMonth,this.minDay,n.local.invalidYear);t=this._t2gYear(i.year());return a.weekOfYear(t,i.month(),i.day())},daysInMonth:function(t,e){var r=this._validate(t,e,this.minDay,n.local.invalidMonth);return this.daysPerMonth[r.month()-1]+(2===r.month()&&this.leapYear(r.year())?1:0)},weekDay:function(t,e,r){return(this.dayOfWeek(t,e,r)||7)<6},toJD:function(t,e,r){var i=this._validate(t,e,r,n.local.invalidDate);t=this._t2gYear(i.year());return a.toJD(t,i.month(),i.day())},fromJD:function(t){var e=a.fromJD(t),r=this._g2tYear(e.year());return this.newDate(r,e.month(),e.day())},_t2gYear:function(t){return t+this.yearsOffset+(t>=-this.yearsOffset&&t<=-1?1:0)},_g2tYear:function(t){return t-this.yearsOffset-(t>=1&&t<=this.yearsOffset?1:0)}}),n.calendars.taiwan=o},{"../main":571,"object-assign":454}],569:[function(t,e,r){var n=t("../main"),i=t("object-assign"),a=n.instance();function o(t){this.local=this.regionalOptions[t||""]||this.regionalOptions[""]}o.prototype=new n.baseCalendar,i(o.prototype,{name:"Thai",jdEpoch:1523098.5,yearsOffset:543,daysPerMonth:[31,28,31,30,31,30,31,31,30,31,30,31],hasYearZero:!1,minMonth:1,firstMonth:1,minDay:1,regionalOptions:{"":{name:"Thai",epochs:["BBE","BE"],monthNames:["January","February","March","April","May","June","July","August","September","October","November","December"],monthNamesShort:["Jan","Feb","Mar","Apr","May","Jun","Jul","Aug","Sep","Oct","Nov","Dec"],dayNames:["Sunday","Monday","Tuesday","Wednesday","Thursday","Friday","Saturday"],dayNamesShort:["Sun","Mon","Tue","Wed","Thu","Fri","Sat"],dayNamesMin:["Su","Mo","Tu","We","Th","Fr","Sa"],digits:null,dateFormat:"dd/mm/yyyy",firstDay:0,isRTL:!1}},leapYear:function(t){var e=this._validate(t,this.minMonth,this.minDay,n.local.invalidYear);t=this._t2gYear(e.year());return a.leapYear(t)},weekOfYear:function(t,e,r){var i=this._validate(t,this.minMonth,this.minDay,n.local.invalidYear);t=this._t2gYear(i.year());return a.weekOfYear(t,i.month(),i.day())},daysInMonth:function(t,e){var r=this._validate(t,e,this.minDay,n.local.invalidMonth);return this.daysPerMonth[r.month()-1]+(2===r.month()&&this.leapYear(r.year())?1:0)},weekDay:function(t,e,r){return(this.dayOfWeek(t,e,r)||7)<6},toJD:function(t,e,r){var i=this._validate(t,e,r,n.local.invalidDate);t=this._t2gYear(i.year());return a.toJD(t,i.month(),i.day())},fromJD:function(t){var e=a.fromJD(t),r=this._g2tYear(e.year());return this.newDate(r,e.month(),e.day())},_t2gYear:function(t){return t-this.yearsOffset-(t>=1&&t<=this.yearsOffset?1:0)},_g2tYear:function(t){return t+this.yearsOffset+(t>=-this.yearsOffset&&t<=-1?1:0)}}),n.calendars.thai=o},{"../main":571,"object-assign":454}],570:[function(t,e,r){var n=t("../main"),i=t("object-assign");function a(t){this.local=this.regionalOptions[t||""]||this.regionalOptions[""]}a.prototype=new n.baseCalendar,i(a.prototype,{name:"UmmAlQura",hasYearZero:!1,minMonth:1,firstMonth:1,minDay:1,regionalOptions:{"":{name:"Umm al-Qura",epochs:["BH","AH"],monthNames:["Al-Muharram","Safar","Rabi' al-awwal","Rabi' Al-Thani","Jumada Al-Awwal","Jumada Al-Thani","Rajab","Sha'aban","Ramadan","Shawwal","Dhu al-Qi'dah","Dhu al-Hijjah"],monthNamesShort:["Muh","Saf","Rab1","Rab2","Jum1","Jum2","Raj","Sha'","Ram","Shaw","DhuQ","DhuH"],dayNames:["Yawm al-Ahad","Yawm al-Ithnain","Yawm al-Thal\u0101th\u0101\u2019","Yawm al-Arba\u2018\u0101\u2019","Yawm al-Kham\u012bs","Yawm al-Jum\u2018a","Yawm al-Sabt"],dayNamesMin:["Ah","Ith","Th","Ar","Kh","Ju","Sa"],digits:null,dateFormat:"yyyy/mm/dd",firstDay:6,isRTL:!0}},leapYear:function(t){var e=this._validate(t,this.minMonth,this.minDay,n.local.invalidYear);return 355===this.daysInYear(e.year())},weekOfYear:function(t,e,r){var n=this.newDate(t,e,r);return n.add(-n.dayOfWeek(),"d"),Math.floor((n.dayOfYear()-1)/7)+1},daysInYear:function(t){for(var e=0,r=1;r<=12;r++)e+=this.daysInMonth(t,r);return e},daysInMonth:function(t,e){for(var r=this._validate(t,e,this.minDay,n.local.invalidMonth).toJD()-24e5+.5,i=0,a=0;a<o.length;a++){if(o[a]>r)return o[i]-o[i-1];i++}return 30},weekDay:function(t,e,r){return 5!==this.dayOfWeek(t,e,r)},toJD:function(t,e,r){var i=this._validate(t,e,r,n.local.invalidDate),a=12*(i.year()-1)+i.month()-15292;return i.day()+o[a-1]-1+24e5-.5},fromJD:function(t){for(var e=t-24e5+.5,r=0,n=0;n<o.length&&!(o[n]>e);n++)r++;var i=r+15292,a=Math.floor((i-1)/12),s=a+1,l=i-12*a,c=e-o[r-1]+1;return this.newDate(s,l,c)},isValid:function(t,e,r){var i=n.baseCalendar.prototype.isValid.apply(this,arguments);return i&&(i=(t=null!=t.year?t.year:t)>=1276&&t<=1500),i},_validate:function(t,e,r,i){var a=n.baseCalendar.prototype._validate.apply(this,arguments);if(a.year<1276||a.year>1500)throw i.replace(/\{0\}/,this.local.name);return a}}),n.calendars.ummalqura=a;var o=[20,50,79,109,138,168,197,227,256,286,315,345,374,404,433,463,492,522,551,581,611,641,670,700,729,759,788,818,847,877,906,936,965,995,1024,1054,1083,1113,1142,1172,1201,1231,1260,1290,1320,1350,1379,1409,1438,1468,1497,1527,1556,1586,1615,1645,1674,1704,1733,1763,1792,1822,1851,1881,1910,1940,1969,1999,2028,2058,2087,2117,2146,2176,2205,2235,2264,2294,2323,2353,2383,2413,2442,2472,2501,2531,2560,2590,2619,2649,2678,2708,2737,2767,2796,2826,2855,2885,2914,2944,2973,3003,3032,3062,3091,3121,3150,3180,3209,3239,3268,3298,3327,3357,3386,3416,3446,3476,3505,3535,3564,3594,3623,3653,3682,3712,3741,3771,3800,3830,3859,3889,3918,3948,3977,4007,4036,4066,4095,4125,4155,4185,4214,4244,4273,4303,4332,4362,4391,4421,4450,4480,4509,4539,4568,4598,4627,4657,4686,4716,4745,4775,4804,4834,4863,4893,4922,4952,4981,5011,5040,5070,5099,5129,5158,5188,5218,5248,5277,5307,5336,5366,5395,5425,5454,5484,5513,5543,5572,5602,5631,5661,5690,5720,5749,5779,5808,5838,5867,5897,5926,5956,5985,6015,6044,6074,6103,6133,6162,6192,6221,6251,6281,6311,6340,6370,6399,6429,6458,6488,6517,6547,6576,6606,6635,6665,6694,6724,6753,6783,6812,6842,6871,6901,6930,6960,6989,7019,7048,7078,7107,7137,7166,7196,7225,7255,7284,7314,7344,7374,7403,7433,7462,7492,7521,7551,7580,7610,7639,7669,7698,7728,7757,7787,7816,7846,7875,7905,7934,7964,7993,8023,8053,8083,8112,8142,8171,8201,8230,8260,8289,8319,8348,8378,8407,8437,8466,8496,8525,8555,8584,8614,8643,8673,8702,8732,8761,8791,8821,8850,8880,8909,8938,8968,8997,9027,9056,9086,9115,9145,9175,9205,9234,9264,9293,9322,9352,9381,9410,9440,9470,9499,9529,9559,9589,9618,9648,9677,9706,9736,9765,9794,9824,9853,9883,9913,9943,9972,10002,10032,10061,10090,10120,10149,10178,10208,10237,10267,10297,10326,10356,10386,10415,10445,10474,10504,10533,10562,10592,10621,10651,10680,10710,10740,10770,10799,10829,10858,10888,10917,10947,10976,11005,11035,11064,11094,11124,11153,11183,11213,11242,11272,11301,11331,11360,11389,11419,11448,11478,11507,11537,11567,11596,11626,11655,11685,11715,11744,11774,11803,11832,11862,11891,11921,11950,11980,12010,12039,12069,12099,12128,12158,12187,12216,12246,12275,12304,12334,12364,12393,12423,12453,12483,12512,12542,12571,12600,12630,12659,12688,12718,12747,12777,12807,12837,12866,12896,12926,12955,12984,13014,13043,13072,13102,13131,13161,13191,13220,13250,13280,13310,13339,13368,13398,13427,13456,13486,13515,13545,13574,13604,13634,13664,13693,13723,13752,13782,13811,13840,13870,13899,13929,13958,13988,14018,14047,14077,14107,14136,14166,14195,14224,14254,14283,14313,14342,14372,14401,14431,14461,14490,14520,14550,14579,14609,14638,14667,14697,14726,14756,14785,14815,14844,14874,14904,14933,14963,14993,15021,15051,15081,15110,15140,15169,15199,15228,15258,15287,15317,15347,15377,15406,15436,15465,15494,15524,15553,15582,15612,15641,15671,15701,15731,15760,15790,15820,15849,15878,15908,15937,15966,15996,16025,16055,16085,16114,16144,16174,16204,16233,16262,16292,16321,16350,16380,16409,16439,16468,16498,16528,16558,16587,16617,16646,16676,16705,16734,16764,16793,16823,16852,16882,16912,16941,16971,17001,17030,17060,17089,17118,17148,17177,17207,17236,17266,17295,17325,17355,17384,17414,17444,17473,17502,17532,17561,17591,17620,17650,17679,17709,17738,17768,17798,17827,17857,17886,17916,17945,17975,18004,18034,18063,18093,18122,18152,18181,18211,18241,18270,18300,18330,18359,18388,18418,18447,18476,18506,18535,18565,18595,18625,18654,18684,18714,18743,18772,18802,18831,18860,18890,18919,18949,18979,19008,19038,19068,19098,19127,19156,19186,19215,19244,19274,19303,19333,19362,19392,19422,19452,19481,19511,19540,19570,19599,19628,19658,19687,19717,19746,19776,19806,19836,19865,19895,19924,19954,19983,20012,20042,20071,20101,20130,20160,20190,20219,20249,20279,20308,20338,20367,20396,20426,20455,20485,20514,20544,20573,20603,20633,20662,20692,20721,20751,20780,20810,20839,20869,20898,20928,20957,20987,21016,21046,21076,21105,21135,21164,21194,21223,21253,21282,21312,21341,21371,21400,21430,21459,21489,21519,21548,21578,21607,21637,21666,21696,21725,21754,21784,21813,21843,21873,21902,21932,21962,21991,22021,22050,22080,22109,22138,22168,22197,22227,22256,22286,22316,22346,22375,22405,22434,22464,22493,22522,22552,22581,22611,22640,22670,22700,22730,22759,22789,22818,22848,22877,22906,22936,22965,22994,23024,23054,23083,23113,23143,23173,23202,23232,23261,23290,23320,23349,23379,23408,23438,23467,23497,23527,23556,23586,23616,23645,23674,23704,23733,23763,23792,23822,23851,23881,23910,23940,23970,23999,24029,24058,24088,24117,24147,24176,24206,24235,24265,24294,24324,24353,24383,24413,24442,24472,24501,24531,24560,24590,24619,24648,24678,24707,24737,24767,24796,24826,24856,24885,24915,24944,24974,25003,25032,25062,25091,25121,25150,25180,25210,25240,25269,25299,25328,25358,25387,25416,25446,25475,25505,25534,25564,25594,25624,25653,25683,25712,25742,25771,25800,25830,25859,25888,25918,25948,25977,26007,26037,26067,26096,26126,26155,26184,26214,26243,26272,26302,26332,26361,26391,26421,26451,26480,26510,26539,26568,26598,26627,26656,26686,26715,26745,26775,26805,26834,26864,26893,26923,26952,26982,27011,27041,27070,27099,27129,27159,27188,27218,27248,27277,27307,27336,27366,27395,27425,27454,27484,27513,27542,27572,27602,27631,27661,27691,27720,27750,27779,27809,27838,27868,27897,27926,27956,27985,28015,28045,28074,28104,28134,28163,28193,28222,28252,28281,28310,28340,28369,28399,28428,28458,28488,28517,28547,28577,28607,28636,28665,28695,28724,28754,28783,28813,28843,28872,28901,28931,28960,28990,29019,29049,29078,29108,29137,29167,29196,29226,29255,29285,29315,29345,29375,29404,29434,29463,29492,29522,29551,29580,29610,29640,29669,29699,29729,29759,29788,29818,29847,29876,29906,29935,29964,29994,30023,30053,30082,30112,30141,30171,30200,30230,30259,30289,30318,30348,30378,30408,30437,30467,30496,30526,30555,30585,30614,30644,30673,30703,30732,30762,30791,30821,30850,30880,30909,30939,30968,30998,31027,31057,31086,31116,31145,31175,31204,31234,31263,31293,31322,31352,31381,31411,31441,31471,31500,31530,31559,31589,31618,31648,31676,31706,31736,31766,31795,31825,31854,31884,31913,31943,31972,32002,32031,32061,32090,32120,32150,32180,32209,32239,32268,32298,32327,32357,32386,32416,32445,32475,32504,32534,32563,32593,32622,32652,32681,32711,32740,32770,32799,32829,32858,32888,32917,32947,32976,33006,33035,33065,33094,33124,33153,33183,33213,33243,33272,33302,33331,33361,33390,33420,33450,33479,33509,33539,33568,33598,33627,33657,33686,33716,33745,33775,33804,33834,33863,33893,33922,33952,33981,34011,34040,34069,34099,34128,34158,34187,34217,34247,34277,34306,34336,34365,34395,34424,34454,34483,34512,34542,34571,34601,34631,34660,34690,34719,34749,34778,34808,34837,34867,34896,34926,34955,34985,35015,35044,35074,35103,35133,35162,35192,35222,35251,35280,35310,35340,35370,35399,35429,35458,35488,35517,35547,35576,35605,35635,35665,35694,35723,35753,35782,35811,35841,35871,35901,35930,35960,35989,36019,36048,36078,36107,36136,36166,36195,36225,36254,36284,36314,36343,36373,36403,36433,36462,36492,36521,36551,36580,36610,36639,36669,36698,36728,36757,36786,36816,36845,36875,36904,36934,36963,36993,37022,37052,37081,37111,37141,37170,37200,37229,37259,37288,37318,37347,37377,37406,37436,37465,37495,37524,37554,37584,37613,37643,37672,37701,37731,37760,37790,37819,37849,37878,37908,37938,37967,37997,38027,38056,38085,38115,38144,38174,38203,38233,38262,38292,38322,38351,38381,38410,38440,38469,38499,38528,38558,38587,38617,38646,38676,38705,38735,38764,38794,38823,38853,38882,38912,38941,38971,39001,39030,39059,39089,39118,39148,39178,39208,39237,39267,39297,39326,39355,39385,39414,39444,39473,39503,39532,39562,39592,39621,39650,39680,39709,39739,39768,39798,39827,39857,39886,39916,39946,39975,40005,40035,40064,40094,40123,40153,40182,40212,40241,40271,40300,40330,40359,40389,40418,40448,40477,40507,40536,40566,40595,40625,40655,40685,40714,40744,40773,40803,40832,40862,40892,40921,40951,40980,41009,41039,41068,41098,41127,41157,41186,41216,41245,41275,41304,41334,41364,41393,41422,41452,41481,41511,41540,41570,41599,41629,41658,41688,41718,41748,41777,41807,41836,41865,41894,41924,41953,41983,42012,42042,42072,42102,42131,42161,42190,42220,42249,42279,42308,42337,42367,42397,42426,42456,42485,42515,42545,42574,42604,42633,42662,42692,42721,42751,42780,42810,42839,42869,42899,42929,42958,42988,43017,43046,43076,43105,43135,43164,43194,43223,43253,43283,43312,43342,43371,43401,43430,43460,43489,43519,43548,43578,43607,43637,43666,43696,43726,43755,43785,43814,43844,43873,43903,43932,43962,43991,44021,44050,44080,44109,44139,44169,44198,44228,44258,44287,44317,44346,44375,44405,44434,44464,44493,44523,44553,44582,44612,44641,44671,44700,44730,44759,44788,44818,44847,44877,44906,44936,44966,44996,45025,45055,45084,45114,45143,45172,45202,45231,45261,45290,45320,45350,45380,45409,45439,45468,45498,45527,45556,45586,45615,45644,45674,45704,45733,45763,45793,45823,45852,45882,45911,45940,45970,45999,46028,46058,46088,46117,46147,46177,46206,46236,46265,46295,46324,46354,46383,46413,46442,46472,46501,46531,46560,46590,46620,46649,46679,46708,46738,46767,46797,46826,46856,46885,46915,46944,46974,47003,47033,47063,47092,47122,47151,47181,47210,47240,47269,47298,47328,47357,47387,47417,47446,47476,47506,47535,47565,47594,47624,47653,47682,47712,47741,47771,47800,47830,47860,47890,47919,47949,47978,48008,48037,48066,48096,48125,48155,48184,48214,48244,48273,48303,48333,48362,48392,48421,48450,48480,48509,48538,48568,48598,48627,48657,48687,48717,48746,48776,48805,48834,48864,48893,48922,48952,48982,49011,49041,49071,49100,49130,49160,49189,49218,49248,49277,49306,49336,49365,49395,49425,49455,49484,49514,49543,49573,49602,49632,49661,49690,49720,49749,49779,49809,49838,49868,49898,49927,49957,49986,50016,50045,50075,50104,50133,50163,50192,50222,50252,50281,50311,50340,50370,50400,50429,50459,50488,50518,50547,50576,50606,50635,50665,50694,50724,50754,50784,50813,50843,50872,50902,50931,50960,50990,51019,51049,51078,51108,51138,51167,51197,51227,51256,51286,51315,51345,51374,51403,51433,51462,51492,51522,51552,51582,51611,51641,51670,51699,51729,51758,51787,51816,51846,51876,51906,51936,51965,51995,52025,52054,52083,52113,52142,52171,52200,52230,52260,52290,52319,52349,52379,52408,52438,52467,52497,52526,52555,52585,52614,52644,52673,52703,52733,52762,52792,52822,52851,52881,52910,52939,52969,52998,53028,53057,53087,53116,53146,53176,53205,53235,53264,53294,53324,53353,53383,53412,53441,53471,53500,53530,53559,53589,53619,53648,53678,53708,53737,53767,53796,53825,53855,53884,53913,53943,53973,54003,54032,54062,54092,54121,54151,54180,54209,54239,54268,54297,54327,54357,54387,54416,54446,54476,54505,54535,54564,54593,54623,54652,54681,54711,54741,54770,54800,54830,54859,54889,54919,54948,54977,55007,55036,55066,55095,55125,55154,55184,55213,55243,55273,55302,55332,55361,55391,55420,55450,55479,55508,55538,55567,55597,55627,55657,55686,55716,55745,55775,55804,55834,55863,55892,55922,55951,55981,56011,56040,56070,56100,56129,56159,56188,56218,56247,56276,56306,56335,56365,56394,56424,56454,56483,56513,56543,56572,56601,56631,56660,56690,56719,56749,56778,56808,56837,56867,56897,56926,56956,56985,57015,57044,57074,57103,57133,57162,57192,57221,57251,57280,57310,57340,57369,57399,57429,57458,57487,57517,57546,57576,57605,57634,57664,57694,57723,57753,57783,57813,57842,57871,57901,57930,57959,57989,58018,58048,58077,58107,58137,58167,58196,58226,58255,58285,58314,58343,58373,58402,58432,58461,58491,58521,58551,58580,58610,58639,58669,58698,58727,58757,58786,58816,58845,58875,58905,58934,58964,58994,59023,59053,59082,59111,59141,59170,59200,59229,59259,59288,59318,59348,59377,59407,59436,59466,59495,59525,59554,59584,59613,59643,59672,59702,59731,59761,59791,59820,59850,59879,59909,59939,59968,59997,60027,60056,60086,60115,60145,60174,60204,60234,60264,60293,60323,60352,60381,60411,60440,60469,60499,60528,60558,60588,60618,60648,60677,60707,60736,60765,60795,60824,60853,60883,60912,60942,60972,61002,61031,61061,61090,61120,61149,61179,61208,61237,61267,61296,61326,61356,61385,61415,61445,61474,61504,61533,61563,61592,61621,61651,61680,61710,61739,61769,61799,61828,61858,61888,61917,61947,61976,62006,62035,62064,62094,62123,62153,62182,62212,62242,62271,62301,62331,62360,62390,62419,62448,62478,62507,62537,62566,62596,62625,62655,62685,62715,62744,62774,62803,62832,62862,62891,62921,62950,62980,63009,63039,63069,63099,63128,63157,63187,63216,63246,63275,63305,63334,63363,63393,63423,63453,63482,63512,63541,63571,63600,63630,63659,63689,63718,63747,63777,63807,63836,63866,63895,63925,63955,63984,64014,64043,64073,64102,64131,64161,64190,64220,64249,64279,64309,64339,64368,64398,64427,64457,64486,64515,64545,64574,64603,64633,64663,64692,64722,64752,64782,64811,64841,64870,64899,64929,64958,64987,65017,65047,65076,65106,65136,65166,65195,65225,65254,65283,65313,65342,65371,65401,65431,65460,65490,65520,65549,65579,65608,65638,65667,65697,65726,65755,65785,65815,65844,65874,65903,65933,65963,65992,66022,66051,66081,66110,66140,66169,66199,66228,66258,66287,66317,66346,66376,66405,66435,66465,66494,66524,66553,66583,66612,66641,66671,66700,66730,66760,66789,66819,66849,66878,66908,66937,66967,66996,67025,67055,67084,67114,67143,67173,67203,67233,67262,67292,67321,67351,67380,67409,67439,67468,67497,67527,67557,67587,67617,67646,67676,67705,67735,67764,67793,67823,67852,67882,67911,67941,67971,68e3,68030,68060,68089,68119,68148,68177,68207,68236,68266,68295,68325,68354,68384,68414,68443,68473,68502,68532,68561,68591,68620,68650,68679,68708,68738,68768,68797,68827,68857,68886,68916,68946,68975,69004,69034,69063,69092,69122,69152,69181,69211,69240,69270,69300,69330,69359,69388,69418,69447,69476,69506,69535,69565,69595,69624,69654,69684,69713,69743,69772,69802,69831,69861,69890,69919,69949,69978,70008,70038,70067,70097,70126,70156,70186,70215,70245,70274,70303,70333,70362,70392,70421,70451,70481,70510,70540,70570,70599,70629,70658,70687,70717,70746,70776,70805,70835,70864,70894,70924,70954,70983,71013,71042,71071,71101,71130,71159,71189,71218,71248,71278,71308,71337,71367,71397,71426,71455,71485,71514,71543,71573,71602,71632,71662,71691,71721,71751,71781,71810,71839,71869,71898,71927,71957,71986,72016,72046,72075,72105,72135,72164,72194,72223,72253,72282,72311,72341,72370,72400,72429,72459,72489,72518,72548,72577,72607,72637,72666,72695,72725,72754,72784,72813,72843,72872,72902,72931,72961,72991,73020,73050,73080,73109,73139,73168,73197,73227,73256,73286,73315,73345,73375,73404,73434,73464,73493,73523,73552,73581,73611,73640,73669,73699,73729,73758,73788,73818,73848,73877,73907,73936,73965,73995,74024,74053,74083,74113,74142,74172,74202,74231,74261,74291,74320,74349,74379,74408,74437,74467,74497,74526,74556,74586,74615,74645,74675,74704,74733,74763,74792,74822,74851,74881,74910,74940,74969,74999,75029,75058,75088,75117,75147,75176,75206,75235,75264,75294,75323,75353,75383,75412,75442,75472,75501,75531,75560,75590,75619,75648,75678,75707,75737,75766,75796,75826,75856,75885,75915,75944,75974,76003,76032,76062,76091,76121,76150,76180,76210,76239,76269,76299,76328,76358,76387,76416,76446,76475,76505,76534,76564,76593,76623,76653,76682,76712,76741,76771,76801,76830,76859,76889,76918,76948,76977,77007,77036,77066,77096,77125,77155,77185,77214,77243,77273,77302,77332,77361,77390,77420,77450,77479,77509,77539,77569,77598,77627,77657,77686,77715,77745,77774,77804,77833,77863,77893,77923,77952,77982,78011,78041,78070,78099,78129,78158,78188,78217,78247,78277,78307,78336,78366,78395,78425,78454,78483,78513,78542,78572,78601,78631,78661,78690,78720,78750,78779,78808,78838,78867,78897,78926,78956,78985,79015,79044,79074,79104,79133,79163,79192,79222,79251,79281,79310,79340,79369,79399,79428,79458,79487,79517,79546,79576,79606,79635,79665,79695,79724,79753,79783,79812,79841,79871,79900,79930,79960,79990]},{"../main":571,"object-assign":454}],571:[function(t,e,r){var n=t("object-assign");function i(){this.regionalOptions=[],this.regionalOptions[""]={invalidCalendar:"Calendar {0} not found",invalidDate:"Invalid {0} date",invalidMonth:"Invalid {0} month",invalidYear:"Invalid {0} year",differentCalendars:"Cannot mix {0} and {1} dates"},this.local=this.regionalOptions[""],this.calendars={},this._localCals={}}function a(t,e,r,n){if(this._calendar=t,this._year=e,this._month=r,this._day=n,0===this._calendar._validateLevel&&!this._calendar.isValid(this._year,this._month,this._day))throw(c.local.invalidDate||c.regionalOptions[""].invalidDate).replace(/\{0\}/,this._calendar.local.name)}function o(t,e){return"000000".substring(0,e-(t=""+t).length)+t}function s(){this.shortYearCutoff="+10"}function l(t){this.local=this.regionalOptions[t]||this.regionalOptions[""]}n(i.prototype,{instance:function(t,e){t=(t||"gregorian").toLowerCase(),e=e||"";var r=this._localCals[t+"-"+e];if(!r&&this.calendars[t]&&(r=new this.calendars[t](e),this._localCals[t+"-"+e]=r),!r)throw(this.local.invalidCalendar||this.regionalOptions[""].invalidCalendar).replace(/\{0\}/,t);return r},newDate:function(t,e,r,n,i){return(n=(null!=t&&t.year?t.calendar():"string"==typeof n?this.instance(n,i):n)||this.instance()).newDate(t,e,r)},substituteDigits:function(t){return function(e){return(e+"").replace(/[0-9]/g,function(e){return t[e]})}},substituteChineseDigits:function(t,e){return function(r){for(var n="",i=0;r>0;){var a=r%10;n=(0===a?"":t[a]+e[i])+n,i++,r=Math.floor(r/10)}return 0===n.indexOf(t[1]+e[1])&&(n=n.substr(1)),n||t[0]}}}),n(a.prototype,{newDate:function(t,e,r){return this._calendar.newDate(null==t?this:t,e,r)},year:function(t){return 0===arguments.length?this._year:this.set(t,"y")},month:function(t){return 0===arguments.length?this._month:this.set(t,"m")},day:function(t){return 0===arguments.length?this._day:this.set(t,"d")},date:function(t,e,r){if(!this._calendar.isValid(t,e,r))throw(c.local.invalidDate||c.regionalOptions[""].invalidDate).replace(/\{0\}/,this._calendar.local.name);return this._year=t,this._month=e,this._day=r,this},leapYear:function(){return this._calendar.leapYear(this)},epoch:function(){return this._calendar.epoch(this)},formatYear:function(){return this._calendar.formatYear(this)},monthOfYear:function(){return this._calendar.monthOfYear(this)},weekOfYear:function(){return this._calendar.weekOfYear(this)},daysInYear:function(){return this._calendar.daysInYear(this)},dayOfYear:function(){return this._calendar.dayOfYear(this)},daysInMonth:function(){return this._calendar.daysInMonth(this)},dayOfWeek:function(){return this._calendar.dayOfWeek(this)},weekDay:function(){return this._calendar.weekDay(this)},extraInfo:function(){return this._calendar.extraInfo(this)},add:function(t,e){return this._calendar.add(this,t,e)},set:function(t,e){return this._calendar.set(this,t,e)},compareTo:function(t){if(this._calendar.name!==t._calendar.name)throw(c.local.differentCalendars||c.regionalOptions[""].differentCalendars).replace(/\{0\}/,this._calendar.local.name).replace(/\{1\}/,t._calendar.local.name);var e=this._year!==t._year?this._year-t._year:this._month!==t._month?this.monthOfYear()-t.monthOfYear():this._day-t._day;return 0===e?0:e<0?-1:1},calendar:function(){return this._calendar},toJD:function(){return this._calendar.toJD(this)},fromJD:function(t){return this._calendar.fromJD(t)},toJSDate:function(){return this._calendar.toJSDate(this)},fromJSDate:function(t){return this._calendar.fromJSDate(t)},toString:function(){return(this.year()<0?"-":"")+o(Math.abs(this.year()),4)+"-"+o(this.month(),2)+"-"+o(this.day(),2)}}),n(s.prototype,{_validateLevel:0,newDate:function(t,e,r){return null==t?this.today():(t.year&&(this._validate(t,e,r,c.local.invalidDate||c.regionalOptions[""].invalidDate),r=t.day(),e=t.month(),t=t.year()),new a(this,t,e,r))},today:function(){return this.fromJSDate(new Date)},epoch:function(t){return this._validate(t,this.minMonth,this.minDay,c.local.invalidYear||c.regionalOptions[""].invalidYear).year()<0?this.local.epochs[0]:this.local.epochs[1]},formatYear:function(t){var e=this._validate(t,this.minMonth,this.minDay,c.local.invalidYear||c.regionalOptions[""].invalidYear);return(e.year()<0?"-":"")+o(Math.abs(e.year()),4)},monthsInYear:function(t){return this._validate(t,this.minMonth,this.minDay,c.local.invalidYear||c.regionalOptions[""].invalidYear),12},monthOfYear:function(t,e){var r=this._validate(t,e,this.minDay,c.local.invalidMonth||c.regionalOptions[""].invalidMonth);return(r.month()+this.monthsInYear(r)-this.firstMonth)%this.monthsInYear(r)+this.minMonth},fromMonthOfYear:function(t,e){var r=(e+this.firstMonth-2*this.minMonth)%this.monthsInYear(t)+this.minMonth;return this._validate(t,r,this.minDay,c.local.invalidMonth||c.regionalOptions[""].invalidMonth),r},daysInYear:function(t){var e=this._validate(t,this.minMonth,this.minDay,c.local.invalidYear||c.regionalOptions[""].invalidYear);return this.leapYear(e)?366:365},dayOfYear:function(t,e,r){var n=this._validate(t,e,r,c.local.invalidDate||c.regionalOptions[""].invalidDate);return n.toJD()-this.newDate(n.year(),this.fromMonthOfYear(n.year(),this.minMonth),this.minDay).toJD()+1},daysInWeek:function(){return 7},dayOfWeek:function(t,e,r){var n=this._validate(t,e,r,c.local.invalidDate||c.regionalOptions[""].invalidDate);return(Math.floor(this.toJD(n))+2)%this.daysInWeek()},extraInfo:function(t,e,r){return this._validate(t,e,r,c.local.invalidDate||c.regionalOptions[""].invalidDate),{}},add:function(t,e,r){return this._validate(t,this.minMonth,this.minDay,c.local.invalidDate||c.regionalOptions[""].invalidDate),this._correctAdd(t,this._add(t,e,r),e,r)},_add:function(t,e,r){if(this._validateLevel++,"d"===r||"w"===r){var n=t.toJD()+e*("w"===r?this.daysInWeek():1),i=t.calendar().fromJD(n);return this._validateLevel--,[i.year(),i.month(),i.day()]}try{var a=t.year()+("y"===r?e:0),o=t.monthOfYear()+("m"===r?e:0);i=t.day();"y"===r?(t.month()!==this.fromMonthOfYear(a,o)&&(o=this.newDate(a,t.month(),this.minDay).monthOfYear()),o=Math.min(o,this.monthsInYear(a)),i=Math.min(i,this.daysInMonth(a,this.fromMonthOfYear(a,o)))):"m"===r&&(!function(t){for(;o<t.minMonth;)a--,o+=t.monthsInYear(a);for(var e=t.monthsInYear(a);o>e-1+t.minMonth;)a++,o-=e,e=t.monthsInYear(a)}(this),i=Math.min(i,this.daysInMonth(a,this.fromMonthOfYear(a,o))));var s=[a,this.fromMonthOfYear(a,o),i];return this._validateLevel--,s}catch(t){throw this._validateLevel--,t}},_correctAdd:function(t,e,r,n){if(!(this.hasYearZero||"y"!==n&&"m"!==n||0!==e[0]&&t.year()>0==e[0]>0)){var i={y:[1,1,"y"],m:[1,this.monthsInYear(-1),"m"],w:[this.daysInWeek(),this.daysInYear(-1),"d"],d:[1,this.daysInYear(-1),"d"]}[n],a=r<0?-1:1;e=this._add(t,r*i[0]+a*i[1],i[2])}return t.date(e[0],e[1],e[2])},set:function(t,e,r){this._validate(t,this.minMonth,this.minDay,c.local.invalidDate||c.regionalOptions[""].invalidDate);var n="y"===r?e:t.year(),i="m"===r?e:t.month(),a="d"===r?e:t.day();return"y"!==r&&"m"!==r||(a=Math.min(a,this.daysInMonth(n,i))),t.date(n,i,a)},isValid:function(t,e,r){this._validateLevel++;var n=this.hasYearZero||0!==t;if(n){var i=this.newDate(t,e,this.minDay);n=e>=this.minMonth&&e-this.minMonth<this.monthsInYear(i)&&r>=this.minDay&&r-this.minDay<this.daysInMonth(i)}return this._validateLevel--,n},toJSDate:function(t,e,r){var n=this._validate(t,e,r,c.local.invalidDate||c.regionalOptions[""].invalidDate);return c.instance().fromJD(this.toJD(n)).toJSDate()},fromJSDate:function(t){return this.fromJD(c.instance().fromJSDate(t).toJD())},_validate:function(t,e,r,n){if(t.year){if(0===this._validateLevel&&this.name!==t.calendar().name)throw(c.local.differentCalendars||c.regionalOptions[""].differentCalendars).replace(/\{0\}/,this.local.name).replace(/\{1\}/,t.calendar().local.name);return t}try{if(this._validateLevel++,1===this._validateLevel&&!this.isValid(t,e,r))throw n.replace(/\{0\}/,this.local.name);var i=this.newDate(t,e,r);return this._validateLevel--,i}catch(t){throw this._validateLevel--,t}}}),l.prototype=new s,n(l.prototype,{name:"Gregorian",jdEpoch:1721425.5,daysPerMonth:[31,28,31,30,31,30,31,31,30,31,30,31],hasYearZero:!1,minMonth:1,firstMonth:1,minDay:1,regionalOptions:{"":{name:"Gregorian",epochs:["BCE","CE"],monthNames:["January","February","March","April","May","June","July","August","September","October","November","December"],monthNamesShort:["Jan","Feb","Mar","Apr","May","Jun","Jul","Aug","Sep","Oct","Nov","Dec"],dayNames:["Sunday","Monday","Tuesday","Wednesday","Thursday","Friday","Saturday"],dayNamesShort:["Sun","Mon","Tue","Wed","Thu","Fri","Sat"],dayNamesMin:["Su","Mo","Tu","We","Th","Fr","Sa"],digits:null,dateFormat:"mm/dd/yyyy",firstDay:0,isRTL:!1}},leapYear:function(t){var e=this._validate(t,this.minMonth,this.minDay,c.local.invalidYear||c.regionalOptions[""].invalidYear);return(t=e.year()+(e.year()<0?1:0))%4==0&&(t%100!=0||t%400==0)},weekOfYear:function(t,e,r){var n=this.newDate(t,e,r);return n.add(4-(n.dayOfWeek()||7),"d"),Math.floor((n.dayOfYear()-1)/7)+1},daysInMonth:function(t,e){var r=this._validate(t,e,this.minDay,c.local.invalidMonth||c.regionalOptions[""].invalidMonth);return this.daysPerMonth[r.month()-1]+(2===r.month()&&this.leapYear(r.year())?1:0)},weekDay:function(t,e,r){return(this.dayOfWeek(t,e,r)||7)<6},toJD:function(t,e,r){var n=this._validate(t,e,r,c.local.invalidDate||c.regionalOptions[""].invalidDate);t=n.year(),e=n.month(),r=n.day(),t<0&&t++,e<3&&(e+=12,t--);var i=Math.floor(t/100),a=2-i+Math.floor(i/4);return Math.floor(365.25*(t+4716))+Math.floor(30.6001*(e+1))+r+a-1524.5},fromJD:function(t){var e=Math.floor(t+.5),r=Math.floor((e-1867216.25)/36524.25),n=(r=e+1+r-Math.floor(r/4))+1524,i=Math.floor((n-122.1)/365.25),a=Math.floor(365.25*i),o=Math.floor((n-a)/30.6001),s=n-a-Math.floor(30.6001*o),l=o-(o>13.5?13:1),c=i-(l>2.5?4716:4715);return c<=0&&c--,this.newDate(c,l,s)},toJSDate:function(t,e,r){var n=this._validate(t,e,r,c.local.invalidDate||c.regionalOptions[""].invalidDate),i=new Date(n.year(),n.month()-1,n.day());return i.setHours(0),i.setMinutes(0),i.setSeconds(0),i.setMilliseconds(0),i.setHours(i.getHours()>12?i.getHours()+2:0),i},fromJSDate:function(t){return this.newDate(t.getFullYear(),t.getMonth()+1,t.getDate())}});var c=e.exports=new i;c.cdate=a,c.baseCalendar=s,c.calendars.gregorian=l},{"object-assign":454}],572:[function(t,e,r){var n=t("object-assign"),i=t("./main");n(i.regionalOptions[""],{invalidArguments:"Invalid arguments",invalidFormat:"Cannot format a date from another calendar",missingNumberAt:"Missing number at position {0}",unknownNameAt:"Unknown name at position {0}",unexpectedLiteralAt:"Unexpected literal at position {0}",unexpectedText:"Additional text found at end"}),i.local=i.regionalOptions[""],n(i.cdate.prototype,{formatDate:function(t,e){return"string"!=typeof t&&(e=t,t=""),this._calendar.formatDate(t||"",this,e)}}),n(i.baseCalendar.prototype,{UNIX_EPOCH:i.instance().newDate(1970,1,1).toJD(),SECS_PER_DAY:86400,TICKS_EPOCH:i.instance().jdEpoch,TICKS_PER_DAY:864e9,ATOM:"yyyy-mm-dd",COOKIE:"D, dd M yyyy",FULL:"DD, MM d, yyyy",ISO_8601:"yyyy-mm-dd",JULIAN:"J",RFC_822:"D, d M yy",RFC_850:"DD, dd-M-yy",RFC_1036:"D, d M yy",RFC_1123:"D, d M yyyy",RFC_2822:"D, d M yyyy",RSS:"D, d M yy",TICKS:"!",TIMESTAMP:"@",W3C:"yyyy-mm-dd",formatDate:function(t,e,r){if("string"!=typeof t&&(r=e,e=t,t=""),!e)return"";if(e.calendar()!==this)throw i.local.invalidFormat||i.regionalOptions[""].invalidFormat;t=t||this.local.dateFormat;for(var n,a,o,s,l=(r=r||{}).dayNamesShort||this.local.dayNamesShort,c=r.dayNames||this.local.dayNames,u=r.monthNumbers||this.local.monthNumbers,h=r.monthNamesShort||this.local.monthNamesShort,f=r.monthNames||this.local.monthNames,p=(r.calculateWeek||this.local.calculateWeek,function(e,r){for(var n=1;w+n<t.length&&t.charAt(w+n)===e;)n++;return w+=n-1,Math.floor(n/(r||1))>1}),d=function(t,e,r,n){var i=""+e;if(p(t,n))for(;i.length<r;)i="0"+i;return i},g=this,v=function(t){return"function"==typeof u?u.call(g,t,p("m")):x(d("m",t.month(),2))},m=function(t,e){return e?"function"==typeof f?f.call(g,t):f[t.month()-g.minMonth]:"function"==typeof h?h.call(g,t):h[t.month()-g.minMonth]},y=this.local.digits,x=function(t){return r.localNumbers&&y?y(t):t},b="",_=!1,w=0;w<t.length;w++)if(_)"'"!==t.charAt(w)||p("'")?b+=t.charAt(w):_=!1;else switch(t.charAt(w)){case"d":b+=x(d("d",e.day(),2));break;case"D":b+=(n="D",a=e.dayOfWeek(),o=l,s=c,p(n)?s[a]:o[a]);break;case"o":b+=d("o",e.dayOfYear(),3);break;case"w":b+=d("w",e.weekOfYear(),2);break;case"m":b+=v(e);break;case"M":b+=m(e,p("M"));break;case"y":b+=p("y",2)?e.year():(e.year()%100<10?"0":"")+e.year()%100;break;case"Y":p("Y",2),b+=e.formatYear();break;case"J":b+=e.toJD();break;case"@":b+=(e.toJD()-this.UNIX_EPOCH)*this.SECS_PER_DAY;break;case"!":b+=(e.toJD()-this.TICKS_EPOCH)*this.TICKS_PER_DAY;break;case"'":p("'")?b+="'":_=!0;break;default:b+=t.charAt(w)}return b},parseDate:function(t,e,r){if(null==e)throw i.local.invalidArguments||i.regionalOptions[""].invalidArguments;if(""===(e="object"==typeof e?e.toString():e+""))return null;t=t||this.local.dateFormat;var n=(r=r||{}).shortYearCutoff||this.shortYearCutoff;n="string"!=typeof n?n:this.today().year()%100+parseInt(n,10);for(var a=r.dayNamesShort||this.local.dayNamesShort,o=r.dayNames||this.local.dayNames,s=r.parseMonth||this.local.parseMonth,l=r.monthNumbers||this.local.monthNumbers,c=r.monthNamesShort||this.local.monthNamesShort,u=r.monthNames||this.local.monthNames,h=-1,f=-1,p=-1,d=-1,g=-1,v=!1,m=!1,y=function(e,r){for(var n=1;M+n<t.length&&t.charAt(M+n)===e;)n++;return M+=n-1,Math.floor(n/(r||1))>1},x=function(t,r){var n=y(t,r),a=[2,3,n?4:2,n?4:2,10,11,20]["oyYJ@!".indexOf(t)+1],o=new RegExp("^-?\\d{1,"+a+"}"),s=e.substring(A).match(o);if(!s)throw(i.local.missingNumberAt||i.regionalOptions[""].missingNumberAt).replace(/\{0\}/,A);return A+=s[0].length,parseInt(s[0],10)},b=this,_=function(){if("function"==typeof l){y("m");var t=l.call(b,e.substring(A));return A+=t.length,t}return x("m")},w=function(t,r,n,a){for(var o=y(t,a)?n:r,s=0;s<o.length;s++)if(e.substr(A,o[s].length).toLowerCase()===o[s].toLowerCase())return A+=o[s].length,s+b.minMonth;throw(i.local.unknownNameAt||i.regionalOptions[""].unknownNameAt).replace(/\{0\}/,A)},k=function(){if("function"==typeof u){var t=y("M")?u.call(b,e.substring(A)):c.call(b,e.substring(A));return A+=t.length,t}return w("M",c,u)},T=function(){if(e.charAt(A)!==t.charAt(M))throw(i.local.unexpectedLiteralAt||i.regionalOptions[""].unexpectedLiteralAt).replace(/\{0\}/,A);A++},A=0,M=0;M<t.length;M++)if(m)"'"!==t.charAt(M)||y("'")?T():m=!1;else switch(t.charAt(M)){case"d":d=x("d");break;case"D":w("D",a,o);break;case"o":g=x("o");break;case"w":x("w");break;case"m":p=_();break;case"M":p=k();break;case"y":var S=M;v=!y("y",2),M=S,f=x("y",2);break;case"Y":f=x("Y",2);break;case"J":h=x("J")+.5,"."===e.charAt(A)&&(A++,x("J"));break;case"@":h=x("@")/this.SECS_PER_DAY+this.UNIX_EPOCH;break;case"!":h=x("!")/this.TICKS_PER_DAY+this.TICKS_EPOCH;break;case"*":A=e.length;break;case"'":y("'")?T():m=!0;break;default:T()}if(A<e.length)throw i.local.unexpectedText||i.regionalOptions[""].unexpectedText;if(-1===f?f=this.today().year():f<100&&v&&(f+=-1===n?1900:this.today().year()-this.today().year()%100-(f<=n?0:100)),"string"==typeof p&&(p=s.call(this,f,p)),g>-1){p=1,d=g;for(var E=this.daysInMonth(f,p);d>E;E=this.daysInMonth(f,p))p++,d-=E}return h>-1?this.fromJD(h):this.newDate(f,p,d)},determineDate:function(t,e,r,n,i){r&&"object"!=typeof r&&(i=n,n=r,r=null),"string"!=typeof n&&(i=n,n="");var a=this;return e=e?e.newDate():null,t=null==t?e:"string"==typeof t?function(t){try{return a.parseDate(n,t,i)}catch(t){}for(var e=((t=t.toLowerCase()).match(/^c/)&&r?r.newDate():null)||a.today(),o=/([+-]?[0-9]+)\s*(d|w|m|y)?/g,s=o.exec(t);s;)e.add(parseInt(s[1],10),s[2]||"d"),s=o.exec(t);return e}(t):"number"==typeof t?isNaN(t)||t===1/0||t===-1/0?e:a.today().add(t,"d"):a.newDate(t)}})},{"./main":571,"object-assign":454}],573:[function(t,e,r){e.exports=t("cwise-compiler")({args:["array",{offset:[1],array:0},"scalar","scalar","index"],pre:{body:"{}",args:[],thisVars:[],localVars:[]},post:{body:"{}",args:[],thisVars:[],localVars:[]},body:{body:"{\n        var _inline_1_da = _inline_1_arg0_ - _inline_1_arg3_\n        var _inline_1_db = _inline_1_arg1_ - _inline_1_arg3_\n        if((_inline_1_da >= 0) !== (_inline_1_db >= 0)) {\n          _inline_1_arg2_.push(_inline_1_arg4_[0] + 0.5 + 0.5 * (_inline_1_da + _inline_1_db) / (_inline_1_da - _inline_1_db))\n        }\n      }",args:[{name:"_inline_1_arg0_",lvalue:!1,rvalue:!0,count:1},{name:"_inline_1_arg1_",lvalue:!1,rvalue:!0,count:1},{name:"_inline_1_arg2_",lvalue:!1,rvalue:!0,count:1},{name:"_inline_1_arg3_",lvalue:!1,rvalue:!0,count:2},{name:"_inline_1_arg4_",lvalue:!1,rvalue:!0,count:1}],thisVars:[],localVars:["_inline_1_da","_inline_1_db"]},funcName:"zeroCrossings"})},{"cwise-compiler":146}],574:[function(t,e,r){"use strict";e.exports=function(t,e){var r=[];return e=+e||0,n(t.hi(t.shape[0]-1),r,e),r};var n=t("./lib/zc-core")},{"./lib/zc-core":573}],575:[function(t,e,r){"use strict";e.exports=[{path:"",backoff:0},{path:"M-2.4,-3V3L0.6,0Z",backoff:.6},{path:"M-3.7,-2.5V2.5L1.3,0Z",backoff:1.3},{path:"M-4.45,-3L-1.65,-0.2V0.2L-4.45,3L1.55,0Z",backoff:1.55},{path:"M-2.2,-2.2L-0.2,-0.2V0.2L-2.2,2.2L-1.4,3L1.6,0L-1.4,-3Z",backoff:1.6},{path:"M-4.4,-2.1L-0.6,-0.2V0.2L-4.4,2.1L-4,3L2,0L-4,-3Z",backoff:2},{path:"M2,0A2,2 0 1,1 0,-2A2,2 0 0,1 2,0Z",backoff:0,noRotate:!0},{path:"M2,2V-2H-2V2Z",backoff:0,noRotate:!0}]},{}],576:[function(t,e,r){"use strict";var n=t("./arrow_paths"),i=t("../../plots/font_attributes"),a=t("../../plots/cartesian/constants"),o=t("../../plot_api/plot_template").templatedArray;e.exports=o("annotation",{visible:{valType:"boolean",dflt:!0,editType:"calc+arraydraw"},text:{valType:"string",editType:"calc+arraydraw"},textangle:{valType:"angle",dflt:0,editType:"calc+arraydraw"},font:i({editType:"calc+arraydraw",colorEditType:"arraydraw"}),width:{valType:"number",min:1,dflt:null,editType:"calc+arraydraw"},height:{valType:"number",min:1,dflt:null,editType:"calc+arraydraw"},opacity:{valType:"number",min:0,max:1,dflt:1,editType:"arraydraw"},align:{valType:"enumerated",values:["left","center","right"],dflt:"center",editType:"arraydraw"},valign:{valType:"enumerated",values:["top","middle","bottom"],dflt:"middle",editType:"arraydraw"},bgcolor:{valType:"color",dflt:"rgba(0,0,0,0)",editType:"arraydraw"},bordercolor:{valType:"color",dflt:"rgba(0,0,0,0)",editType:"arraydraw"},borderpad:{valType:"number",min:0,dflt:1,editType:"calc+arraydraw"},borderwidth:{valType:"number",min:0,dflt:1,editType:"calc+arraydraw"},showarrow:{valType:"boolean",dflt:!0,editType:"calc+arraydraw"},arrowcolor:{valType:"color",editType:"arraydraw"},arrowhead:{valType:"integer",min:0,max:n.length,dflt:1,editType:"arraydraw"},startarrowhead:{valType:"integer",min:0,max:n.length,dflt:1,editType:"arraydraw"},arrowside:{valType:"flaglist",flags:["end","start"],extras:["none"],dflt:"end",editType:"arraydraw"},arrowsize:{valType:"number",min:.3,dflt:1,editType:"calc+arraydraw"},startarrowsize:{valType:"number",min:.3,dflt:1,editType:"calc+arraydraw"},arrowwidth:{valType:"number",min:.1,editType:"calc+arraydraw"},standoff:{valType:"number",min:0,dflt:0,editType:"calc+arraydraw"},startstandoff:{valType:"number",min:0,dflt:0,editType:"calc+arraydraw"},ax:{valType:"any",editType:"calc+arraydraw"},ay:{valType:"any",editType:"calc+arraydraw"},axref:{valType:"enumerated",dflt:"pixel",values:["pixel",a.idRegex.x.toString()],editType:"calc"},ayref:{valType:"enumerated",dflt:"pixel",values:["pixel",a.idRegex.y.toString()],editType:"calc"},xref:{valType:"enumerated",values:["paper",a.idRegex.x.toString()],editType:"calc"},x:{valType:"any",editType:"calc+arraydraw"},xanchor:{valType:"enumerated",values:["auto","left","center","right"],dflt:"auto",editType:"calc+arraydraw"},xshift:{valType:"number",dflt:0,editType:"calc+arraydraw"},yref:{valType:"enumerated",values:["paper",a.idRegex.y.toString()],editType:"calc"},y:{valType:"any",editType:"calc+arraydraw"},yanchor:{valType:"enumerated",values:["auto","top","middle","bottom"],dflt:"auto",editType:"calc+arraydraw"},yshift:{valType:"number",dflt:0,editType:"calc+arraydraw"},clicktoshow:{valType:"enumerated",values:[!1,"onoff","onout"],dflt:!1,editType:"arraydraw"},xclick:{valType:"any",editType:"arraydraw"},yclick:{valType:"any",editType:"arraydraw"},hovertext:{valType:"string",editType:"arraydraw"},hoverlabel:{bgcolor:{valType:"color",editType:"arraydraw"},bordercolor:{valType:"color",editType:"arraydraw"},font:i({editType:"arraydraw"}),editType:"arraydraw"},captureevents:{valType:"boolean",editType:"arraydraw"},editType:"calc",_deprecated:{ref:{valType:"string",editType:"calc"}}})},{"../../plot_api/plot_template":757,"../../plots/cartesian/constants":773,"../../plots/font_attributes":793,"./arrow_paths":575}],577:[function(t,e,r){"use strict";var n=t("../../lib"),i=t("../../plots/cartesian/axes"),a=t("./draw").draw;function o(t){var e=t._fullLayout;n.filterVisible(e.annotations).forEach(function(e){var r=i.getFromId(t,e.xref),n=i.getFromId(t,e.yref);e._extremes={},r&&s(e,r),n&&s(e,n)})}function s(t,e){var r,n=e._id,a=n.charAt(0),o=t[a],s=t["a"+a],l=t[a+"ref"],c=t["a"+a+"ref"],u=t["_"+a+"padplus"],h=t["_"+a+"padminus"],f={x:1,y:-1}[a]*t[a+"shift"],p=3*t.arrowsize*t.arrowwidth||0,d=p+f,g=p-f,v=3*t.startarrowsize*t.arrowwidth||0,m=v+f,y=v-f;if(c===l){var x=i.findExtremes(e,[e.r2c(o)],{ppadplus:d,ppadminus:g}),b=i.findExtremes(e,[e.r2c(s)],{ppadplus:Math.max(u,m),ppadminus:Math.max(h,y)});r={min:[x.min[0],b.min[0]],max:[x.max[0],b.max[0]]}}else m=s?m+s:m,y=s?y-s:y,r=i.findExtremes(e,[e.r2c(o)],{ppadplus:Math.max(u,d,m),ppadminus:Math.max(h,g,y)});t._extremes[n]=r}e.exports=function(t){var e=t._fullLayout;if(n.filterVisible(e.annotations).length&&t._fullData.length)return n.syncOrAsync([a,o],t)}},{"../../lib":719,"../../plots/cartesian/axes":767,"./draw":582}],578:[function(t,e,r){"use strict";var n=t("../../lib"),i=t("../../registry"),a=t("../../plot_api/plot_template").arrayEditor;function o(t,e){var r,n,i,a,o,l,c,u=t._fullLayout.annotations,h=[],f=[],p=[],d=(e||[]).length;for(r=0;r<u.length;r++)if(a=(i=u[r]).clicktoshow){for(n=0;n<d;n++)if(l=(o=e[n]).xaxis,c=o.yaxis,l._id===i.xref&&c._id===i.yref&&l.d2r(o.x)===s(i._xclick,l)&&c.d2r(o.y)===s(i._yclick,c)){(i.visible?"onout"===a?f:p:h).push(r);break}n===d&&i.visible&&"onout"===a&&f.push(r)}return{on:h,off:f,explicitOff:p}}function s(t,e){return"log"===e.type?e.l2r(t):e.d2r(t)}e.exports={hasClickToShow:function(t,e){var r=o(t,e);return r.on.length>0||r.explicitOff.length>0},onClick:function(t,e){var r,s,l=o(t,e),c=l.on,u=l.off.concat(l.explicitOff),h={},f=t._fullLayout.annotations;if(!c.length&&!u.length)return;for(r=0;r<c.length;r++)(s=a(t.layout,"annotations",f[c[r]])).modifyItem("visible",!0),n.extendFlat(h,s.getUpdateObj());for(r=0;r<u.length;r++)(s=a(t.layout,"annotations",f[u[r]])).modifyItem("visible",!1),n.extendFlat(h,s.getUpdateObj());return i.call("update",t,{},h)}}},{"../../lib":719,"../../plot_api/plot_template":757,"../../registry":847}],579:[function(t,e,r){"use strict";var n=t("../../lib"),i=t("../color");e.exports=function(t,e,r,a){a("opacity");var o=a("bgcolor"),s=a("bordercolor"),l=i.opacity(s);a("borderpad");var c=a("borderwidth"),u=a("showarrow");if(a("text",u?" ":r._dfltTitle.annotation),a("textangle"),n.coerceFont(a,"font",r.font),a("width"),a("align"),a("height")&&a("valign"),u){var h,f,p=a("arrowside");-1!==p.indexOf("end")&&(h=a("arrowhead"),f=a("arrowsize")),-1!==p.indexOf("start")&&(a("startarrowhead",h),a("startarrowsize",f)),a("arrowcolor",l?e.bordercolor:i.defaultLine),a("arrowwidth",2*(l&&c||1)),a("standoff"),a("startstandoff")}var d=a("hovertext"),g=r.hoverlabel||{};if(d){var v=a("hoverlabel.bgcolor",g.bgcolor||(i.opacity(o)?i.rgb(o):i.defaultLine)),m=a("hoverlabel.bordercolor",g.bordercolor||i.contrast(v));n.coerceFont(a,"hoverlabel.font",{family:g.font.family,size:g.font.size,color:g.font.color||m})}a("captureevents",!!d)}},{"../../lib":719,"../color":593}],580:[function(t,e,r){"use strict";var n=t("fast-isnumeric"),i=t("../../lib/to_log_range");e.exports=function(t,e,r,a){e=e||{};var o="log"===r&&"linear"===e.type,s="linear"===r&&"log"===e.type;if(o||s)for(var l,c,u=t._fullLayout.annotations,h=e._id.charAt(0),f=0;f<u.length;f++)l=u[f],c="annotations["+f+"].",l[h+"ref"]===e._id&&p(h),l["a"+h+"ref"]===e._id&&p("a"+h);function p(t){var r=l[t],s=null;s=o?i(r,e.range):Math.pow(10,r),n(s)||(s=null),a(c+t,s)}}},{"../../lib/to_log_range":745,"fast-isnumeric":225}],581:[function(t,e,r){"use strict";var n=t("../../lib"),i=t("../../plots/cartesian/axes"),a=t("../../plots/array_container_defaults"),o=t("./common_defaults"),s=t("./attributes");function l(t,e,r){function a(r,i){return n.coerce(t,e,s,r,i)}var l=a("visible"),c=a("clicktoshow");if(l||c){o(t,e,r,a);for(var u=e.showarrow,h=["x","y"],f=[-10,-30],p={_fullLayout:r},d=0;d<2;d++){var g=h[d],v=i.coerceRef(t,e,p,g,"","paper");if("paper"!==v)i.getFromId(p,v)._annIndices.push(e._index);if(i.coercePosition(e,p,a,v,g,.5),u){var m="a"+g,y=i.coerceRef(t,e,p,m,"pixel");"pixel"!==y&&y!==v&&(y=e[m]="pixel");var x="pixel"===y?f[d]:.4;i.coercePosition(e,p,a,y,m,x)}a(g+"anchor"),a(g+"shift")}if(n.noneOrAll(t,e,["x","y"]),u&&n.noneOrAll(t,e,["ax","ay"]),c){var b=a("xclick"),_=a("yclick");e._xclick=void 0===b?e.x:i.cleanPosition(b,p,e.xref),e._yclick=void 0===_?e.y:i.cleanPosition(_,p,e.yref)}}}e.exports=function(t,e){a(t,e,{name:"annotations",handleItemDefaults:l})}},{"../../lib":719,"../../plots/array_container_defaults":763,"../../plots/cartesian/axes":767,"./attributes":576,"./common_defaults":579}],582:[function(t,e,r){"use strict";var n=t("d3"),i=t("../../registry"),a=t("../../plots/plots"),o=t("../../lib"),s=t("../../plots/cartesian/axes"),l=t("../color"),c=t("../drawing"),u=t("../fx"),h=t("../../lib/svg_text_utils"),f=t("../../lib/setcursor"),p=t("../dragelement"),d=t("../../plot_api/plot_template").arrayEditor,g=t("./draw_arrow_head");function v(t,e){var r=t._fullLayout.annotations[e]||{},n=s.getFromId(t,r.xref),i=s.getFromId(t,r.yref);n&&n.setScale(),i&&i.setScale(),m(t,r,e,!1,n,i)}function m(t,e,r,a,s,v){var m,y,x=t._fullLayout,b=t._fullLayout._size,_=t._context.edits;a?(m="annotation-"+a,y=a+".annotations"):(m="annotation",y="annotations");var w=d(t.layout,y,e),k=w.modifyBase,T=w.modifyItem,A=w.getUpdateObj;x._infolayer.selectAll("."+m+'[data-index="'+r+'"]').remove();var M="clip"+x._uid+"_ann"+r;if(e._input&&!1!==e.visible){var S={x:{},y:{}},E=+e.textangle||0,C=x._infolayer.append("g").classed(m,!0).attr("data-index",String(r)).style("opacity",e.opacity),L=C.append("g").classed("annotation-text-g",!0),P=_[e.showarrow?"annotationTail":"annotationPosition"],O=e.captureevents||_.annotationText||P,z=L.append("g").style("pointer-events",O?"all":null).call(f,"pointer").on("click",function(){t._dragging=!1,t.emit("plotly_clickannotation",q(n.event))});e.hovertext&&z.on("mouseover",function(){var r=e.hoverlabel,n=r.font,i=this.getBoundingClientRect(),a=t.getBoundingClientRect();u.loneHover({x0:i.left-a.left,x1:i.right-a.left,y:(i.top+i.bottom)/2-a.top,text:e.hovertext,color:r.bgcolor,borderColor:r.bordercolor,fontFamily:n.family,fontSize:n.size,fontColor:n.color},{container:x._hoverlayer.node(),outerContainer:x._paper.node(),gd:t})}).on("mouseout",function(){u.loneUnhover(x._hoverlayer.node())});var I=e.borderwidth,D=e.borderpad,R=I+D,F=z.append("rect").attr("class","bg").style("stroke-width",I+"px").call(l.stroke,e.bordercolor).call(l.fill,e.bgcolor),B=e.width||e.height,N=x._topclips.selectAll("#"+M).data(B?[0]:[]);N.enter().append("clipPath").classed("annclip",!0).attr("id",M).append("rect"),N.exit().remove();var j=e.font,U=x._meta?o.templateString(e.text,x._meta):e.text,V=z.append("text").classed("annotation-text",!0).text(U);_.annotationText?V.call(h.makeEditable,{delegate:z,gd:t}).call(H).on("edit",function(r){e.text=r,this.call(H),T("text",r),s&&s.autorange&&k(s._name+".autorange",!0),v&&v.autorange&&k(v._name+".autorange",!0),i.call("_guiRelayout",t,A())}):V.call(H)}else n.selectAll("#"+M).remove();function q(t){var n={index:r,annotation:e._input,fullAnnotation:e,event:t};return a&&(n.subplotId=a),n}function H(r){return r.call(c.font,j).attr({"text-anchor":{left:"start",right:"end"}[e.align]||"middle"}),h.convertToTspans(r,t,G),r}function G(){var r=V.selectAll("a");1===r.size()&&r.text()===V.text()&&z.insert("a",":first-child").attr({"xlink:xlink:href":r.attr("xlink:href"),"xlink:xlink:show":r.attr("xlink:show")}).style({cursor:"pointer"}).node().appendChild(F.node());var n=z.select(".annotation-text-math-group"),u=!n.empty(),d=c.bBox((u?n:V).node()),m=d.width,y=d.height,w=e.width||m,O=e.height||y,D=Math.round(w+2*R),j=Math.round(O+2*R);function U(t,e){return"auto"===e&&(e=t<1/3?"left":t>2/3?"right":"center"),{center:0,middle:0,left:.5,bottom:-.5,right:-.5,top:.5}[e]}for(var H=!1,G=["x","y"],Y=0;Y<G.length;Y++){var W,X,Z,J,K,$=G[Y],Q=e[$+"ref"]||$,tt=e["a"+$+"ref"],et={x:s,y:v}[$],rt=(E+("x"===$?0:-90))*Math.PI/180,nt=D*Math.cos(rt),it=j*Math.sin(rt),at=Math.abs(nt)+Math.abs(it),ot=e[$+"anchor"],st=e[$+"shift"]*("x"===$?1:-1),lt=S[$];if(et){var ct=et.r2fraction(e[$]);(ct<0||ct>1)&&(tt===Q?((ct=et.r2fraction(e["a"+$]))<0||ct>1)&&(H=!0):H=!0),W=et._offset+et.r2p(e[$]),J=.5}else"x"===$?(Z=e[$],W=b.l+b.w*Z):(Z=1-e[$],W=b.t+b.h*Z),J=e.showarrow?.5:Z;if(e.showarrow){lt.head=W;var ut=e["a"+$];K=nt*U(.5,e.xanchor)-it*U(.5,e.yanchor),tt===Q?(lt.tail=et._offset+et.r2p(ut),X=K):(lt.tail=W+ut,X=K+ut),lt.text=lt.tail+K;var ht=x["x"===$?"width":"height"];if("paper"===Q&&(lt.head=o.constrain(lt.head,1,ht-1)),"pixel"===tt){var ft=-Math.max(lt.tail-3,lt.text),pt=Math.min(lt.tail+3,lt.text)-ht;ft>0?(lt.tail+=ft,lt.text+=ft):pt>0&&(lt.tail-=pt,lt.text-=pt)}lt.tail+=st,lt.head+=st}else X=K=at*U(J,ot),lt.text=W+K;lt.text+=st,K+=st,X+=st,e["_"+$+"padplus"]=at/2+X,e["_"+$+"padminus"]=at/2-X,e["_"+$+"size"]=at,e["_"+$+"shift"]=K}if(t._dragging||!H){var dt=0,gt=0;if("left"!==e.align&&(dt=(w-m)*("center"===e.align?.5:1)),"top"!==e.valign&&(gt=(O-y)*("middle"===e.valign?.5:1)),u)n.select("svg").attr({x:R+dt-1,y:R+gt}).call(c.setClipUrl,B?M:null,t);else{var vt=R+gt-d.top,mt=R+dt-d.left;V.call(h.positionText,mt,vt).call(c.setClipUrl,B?M:null,t)}N.select("rect").call(c.setRect,R,R,w,O),F.call(c.setRect,I/2,I/2,D-I,j-I),z.call(c.setTranslate,Math.round(S.x.text-D/2),Math.round(S.y.text-j/2)),L.attr({transform:"rotate("+E+","+S.x.text+","+S.y.text+")"});var yt,xt=function(r,n){C.selectAll(".annotation-arrow-g").remove();var u=S.x.head,h=S.y.head,f=S.x.tail+r,d=S.y.tail+n,m=S.x.text+r,y=S.y.text+n,x=o.rotationXYMatrix(E,m,y),w=o.apply2DTransform(x),M=o.apply2DTransform2(x),P=+F.attr("width"),O=+F.attr("height"),I=m-.5*P,D=I+P,R=y-.5*O,B=R+O,N=[[I,R,I,B],[I,B,D,B],[D,B,D,R],[D,R,I,R]].map(M);if(!N.reduce(function(t,e){return t^!!o.segmentsIntersect(u,h,u+1e6,h+1e6,e[0],e[1],e[2],e[3])},!1)){N.forEach(function(t){var e=o.segmentsIntersect(f,d,u,h,t[0],t[1],t[2],t[3]);e&&(f=e.x,d=e.y)});var j=e.arrowwidth,U=e.arrowcolor,V=e.arrowside,q=C.append("g").style({opacity:l.opacity(U)}).classed("annotation-arrow-g",!0),H=q.append("path").attr("d","M"+f+","+d+"L"+u+","+h).style("stroke-width",j+"px").call(l.stroke,l.rgb(U));if(g(H,V,e),_.annotationPosition&&H.node().parentNode&&!a){var G=u,Y=h;if(e.standoff){var W=Math.sqrt(Math.pow(u-f,2)+Math.pow(h-d,2));G+=e.standoff*(f-u)/W,Y+=e.standoff*(d-h)/W}var X,Z,J=q.append("path").classed("annotation-arrow",!0).classed("anndrag",!0).classed("cursor-move",!0).attr({d:"M3,3H-3V-3H3ZM0,0L"+(f-G)+","+(d-Y),transform:"translate("+G+","+Y+")"}).style("stroke-width",j+6+"px").call(l.stroke,"rgba(0,0,0,0)").call(l.fill,"rgba(0,0,0,0)");p.init({element:J.node(),gd:t,prepFn:function(){var t=c.getTranslate(z);X=t.x,Z=t.y,s&&s.autorange&&k(s._name+".autorange",!0),v&&v.autorange&&k(v._name+".autorange",!0)},moveFn:function(t,r){var n=w(X,Z),i=n[0]+t,a=n[1]+r;z.call(c.setTranslate,i,a),T("x",s?s.p2r(s.r2p(e.x)+t):e.x+t/b.w),T("y",v?v.p2r(v.r2p(e.y)+r):e.y-r/b.h),e.axref===e.xref&&T("ax",s.p2r(s.r2p(e.ax)+t)),e.ayref===e.yref&&T("ay",v.p2r(v.r2p(e.ay)+r)),q.attr("transform","translate("+t+","+r+")"),L.attr({transform:"rotate("+E+","+i+","+a+")"})},doneFn:function(){i.call("_guiRelayout",t,A());var e=document.querySelector(".js-notes-box-panel");e&&e.redraw(e.selectedObj)}})}}};if(e.showarrow&&xt(0,0),P)p.init({element:z.node(),gd:t,prepFn:function(){yt=L.attr("transform")},moveFn:function(t,r){var n="pointer";if(e.showarrow)e.axref===e.xref?T("ax",s.p2r(s.r2p(e.ax)+t)):T("ax",e.ax+t),e.ayref===e.yref?T("ay",v.p2r(v.r2p(e.ay)+r)):T("ay",e.ay+r),xt(t,r);else{if(a)return;var i,o;if(s)i=s.p2r(s.r2p(e.x)+t);else{var l=e._xsize/b.w,c=e.x+(e._xshift-e.xshift)/b.w-l/2;i=p.align(c+t/b.w,l,0,1,e.xanchor)}if(v)o=v.p2r(v.r2p(e.y)+r);else{var u=e._ysize/b.h,h=e.y-(e._yshift+e.yshift)/b.h-u/2;o=p.align(h-r/b.h,u,0,1,e.yanchor)}T("x",i),T("y",o),s&&v||(n=p.getCursor(s?.5:i,v?.5:o,e.xanchor,e.yanchor))}L.attr({transform:"translate("+t+","+r+")"+yt}),f(z,n)},clickFn:function(r,n){e.captureevents&&t.emit("plotly_clickannotation",q(n))},doneFn:function(){f(z),i.call("_guiRelayout",t,A());var e=document.querySelector(".js-notes-box-panel");e&&e.redraw(e.selectedObj)}})}else z.remove()}}e.exports={draw:function(t){var e=t._fullLayout;e._infolayer.selectAll(".annotation").remove();for(var r=0;r<e.annotations.length;r++)e.annotations[r].visible&&v(t,r);return a.previousPromises(t)},drawOne:v,drawRaw:m}},{"../../lib":719,"../../lib/setcursor":739,"../../lib/svg_text_utils":743,"../../plot_api/plot_template":757,"../../plots/cartesian/axes":767,"../../plots/plots":828,"../../registry":847,"../color":593,"../dragelement":611,"../drawing":614,"../fx":632,"./draw_arrow_head":583,d3:163}],583:[function(t,e,r){"use strict";var n=t("d3"),i=t("../color"),a=t("./arrow_paths");e.exports=function(t,e,r){var o,s,l,c,u=t.node(),h=a[r.arrowhead||0],f=a[r.startarrowhead||0],p=(r.arrowwidth||1)*(r.arrowsize||1),d=(r.arrowwidth||1)*(r.startarrowsize||1),g=e.indexOf("start")>=0,v=e.indexOf("end")>=0,m=h.backoff*p+r.standoff,y=f.backoff*d+r.startstandoff;if("line"===u.nodeName){o={x:+t.attr("x1"),y:+t.attr("y1")},s={x:+t.attr("x2"),y:+t.attr("y2")};var x=o.x-s.x,b=o.y-s.y;if(c=(l=Math.atan2(b,x))+Math.PI,m&&y&&m+y>Math.sqrt(x*x+b*b))return void P();if(m){if(m*m>x*x+b*b)return void P();var _=m*Math.cos(l),w=m*Math.sin(l);s.x+=_,s.y+=w,t.attr({x2:s.x,y2:s.y})}if(y){if(y*y>x*x+b*b)return void P();var k=y*Math.cos(l),T=y*Math.sin(l);o.x-=k,o.y-=T,t.attr({x1:o.x,y1:o.y})}}else if("path"===u.nodeName){var A=u.getTotalLength(),M="";if(A<m+y)return void P();var S=u.getPointAtLength(0),E=u.getPointAtLength(.1);l=Math.atan2(S.y-E.y,S.x-E.x),o=u.getPointAtLength(Math.min(y,A)),M="0px,"+y+"px,";var C=u.getPointAtLength(A),L=u.getPointAtLength(A-.1);c=Math.atan2(C.y-L.y,C.x-L.x),s=u.getPointAtLength(Math.max(0,A-m)),M+=A-(M?y+m:m)+"px,"+A+"px",t.style("stroke-dasharray",M)}function P(){t.style("stroke-dasharray","0px,100px")}function O(e,a,o,s){e.path&&(e.noRotate&&(o=0),n.select(u.parentNode).append("path").attr({class:t.attr("class"),d:e.path,transform:"translate("+a.x+","+a.y+")"+(o?"rotate("+180*o/Math.PI+")":"")+"scale("+s+")"}).style({fill:i.rgb(r.arrowcolor),"stroke-width":0}))}g&&O(f,o,l,d),v&&O(h,s,c,p)}},{"../color":593,"./arrow_paths":575,d3:163}],584:[function(t,e,r){"use strict";var n=t("./draw"),i=t("./click");e.exports={moduleType:"component",name:"annotations",layoutAttributes:t("./attributes"),supplyLayoutDefaults:t("./defaults"),includeBasePlot:t("../../plots/cartesian/include_components")("annotations"),calcAutorange:t("./calc_autorange"),draw:n.draw,drawOne:n.drawOne,drawRaw:n.drawRaw,hasClickToShow:i.hasClickToShow,onClick:i.onClick,convertCoords:t("./convert_coords")}},{"../../plots/cartesian/include_components":777,"./attributes":576,"./calc_autorange":577,"./click":578,"./convert_coords":580,"./defaults":581,"./draw":582}],585:[function(t,e,r){"use strict";var n=t("../annotations/attributes"),i=t("../../plot_api/edit_types").overrideAll,a=t("../../plot_api/plot_template").templatedArray;e.exports=i(a("annotation",{visible:n.visible,x:{valType:"any"},y:{valType:"any"},z:{valType:"any"},ax:{valType:"number"},ay:{valType:"number"},xanchor:n.xanchor,xshift:n.xshift,yanchor:n.yanchor,yshift:n.yshift,text:n.text,textangle:n.textangle,font:n.font,width:n.width,height:n.height,opacity:n.opacity,align:n.align,valign:n.valign,bgcolor:n.bgcolor,bordercolor:n.bordercolor,borderpad:n.borderpad,borderwidth:n.borderwidth,showarrow:n.showarrow,arrowcolor:n.arrowcolor,arrowhead:n.arrowhead,startarrowhead:n.startarrowhead,arrowside:n.arrowside,arrowsize:n.arrowsize,startarrowsize:n.startarrowsize,arrowwidth:n.arrowwidth,standoff:n.standoff,startstandoff:n.startstandoff,hovertext:n.hovertext,hoverlabel:n.hoverlabel,captureevents:n.captureevents}),"calc","from-root")},{"../../plot_api/edit_types":750,"../../plot_api/plot_template":757,"../annotations/attributes":576}],586:[function(t,e,r){"use strict";var n=t("../../lib"),i=t("../../plots/cartesian/axes");function a(t,e){var r=e.fullSceneLayout.domain,a=e.fullLayout._size,o={pdata:null,type:"linear",autorange:!1,range:[-1/0,1/0]};t._xa={},n.extendFlat(t._xa,o),i.setConvert(t._xa),t._xa._offset=a.l+r.x[0]*a.w,t._xa.l2p=function(){return.5*(1+t._pdata[0]/t._pdata[3])*a.w*(r.x[1]-r.x[0])},t._ya={},n.extendFlat(t._ya,o),i.setConvert(t._ya),t._ya._offset=a.t+(1-r.y[1])*a.h,t._ya.l2p=function(){return.5*(1-t._pdata[1]/t._pdata[3])*a.h*(r.y[1]-r.y[0])}}e.exports=function(t){for(var e=t.fullSceneLayout.annotations,r=0;r<e.length;r++)a(e[r],t);t.fullLayout._infolayer.selectAll(".annotation-"+t.id).remove()}},{"../../lib":719,"../../plots/cartesian/axes":767}],587:[function(t,e,r){"use strict";var n=t("../../lib"),i=t("../../plots/cartesian/axes"),a=t("../../plots/array_container_defaults"),o=t("../annotations/common_defaults"),s=t("./attributes");function l(t,e,r,a){function l(r,i){return n.coerce(t,e,s,r,i)}function c(t){var n=t+"axis",a={_fullLayout:{}};return a._fullLayout[n]=r[n],i.coercePosition(e,a,l,t,t,.5)}l("visible")&&(o(t,e,a.fullLayout,l),c("x"),c("y"),c("z"),n.noneOrAll(t,e,["x","y","z"]),e.xref="x",e.yref="y",e.zref="z",l("xanchor"),l("yanchor"),l("xshift"),l("yshift"),e.showarrow&&(e.axref="pixel",e.ayref="pixel",l("ax",-10),l("ay",-30),n.noneOrAll(t,e,["ax","ay"])))}e.exports=function(t,e,r){a(t,e,{name:"annotations",handleItemDefaults:l,fullLayout:r.fullLayout})}},{"../../lib":719,"../../plots/array_container_defaults":763,"../../plots/cartesian/axes":767,"../annotations/common_defaults":579,"./attributes":585}],588:[function(t,e,r){"use strict";var n=t("../annotations/draw").drawRaw,i=t("../../plots/gl3d/project"),a=["x","y","z"];e.exports=function(t){for(var e=t.fullSceneLayout,r=t.dataScale,o=e.annotations,s=0;s<o.length;s++){for(var l=o[s],c=!1,u=0;u<3;u++){var h=a[u],f=l[h],p=e[h+"axis"].r2fraction(f);if(p<0||p>1){c=!0;break}}c?t.fullLayout._infolayer.select(".annotation-"+t.id+'[data-index="'+s+'"]').remove():(l._pdata=i(t.glplot.cameraParams,[e.xaxis.r2l(l.x)*r[0],e.yaxis.r2l(l.y)*r[1],e.zaxis.r2l(l.z)*r[2]]),n(t.graphDiv,l,s,t.id,l._xa,l._ya))}}},{"../../plots/gl3d/project":816,"../annotations/draw":582}],589:[function(t,e,r){"use strict";var n=t("../../registry"),i=t("../../lib");e.exports={moduleType:"component",name:"annotations3d",schema:{subplots:{scene:{annotations:t("./attributes")}}},layoutAttributes:t("./attributes"),handleDefaults:t("./defaults"),includeBasePlot:function(t,e){var r=n.subplotsRegistry.gl3d;if(!r)return;for(var a=r.attrRegex,o=Object.keys(t),s=0;s<o.length;s++){var l=o[s];a.test(l)&&(t[l].annotations||[]).length&&(i.pushUnique(e._basePlotModules,r),i.pushUnique(e._subplots.gl3d,l))}},convert:t("./convert"),draw:t("./draw")}},{"../../lib":719,"../../registry":847,"./attributes":585,"./convert":586,"./defaults":587,"./draw":588}],590:[function(t,e,r){"use strict";e.exports=t("world-calendars/dist/main"),t("world-calendars/dist/plus"),t("world-calendars/dist/calendars/chinese"),t("world-calendars/dist/calendars/coptic"),t("world-calendars/dist/calendars/discworld"),t("world-calendars/dist/calendars/ethiopian"),t("world-calendars/dist/calendars/hebrew"),t("world-calendars/dist/calendars/islamic"),t("world-calendars/dist/calendars/julian"),t("world-calendars/dist/calendars/mayan"),t("world-calendars/dist/calendars/nanakshahi"),t("world-calendars/dist/calendars/nepali"),t("world-calendars/dist/calendars/persian"),t("world-calendars/dist/calendars/taiwan"),t("world-calendars/dist/calendars/thai"),t("world-calendars/dist/calendars/ummalqura")},{"world-calendars/dist/calendars/chinese":557,"world-calendars/dist/calendars/coptic":558,"world-calendars/dist/calendars/discworld":559,"world-calendars/dist/calendars/ethiopian":560,"world-calendars/dist/calendars/hebrew":561,"world-calendars/dist/calendars/islamic":562,"world-calendars/dist/calendars/julian":563,"world-calendars/dist/calendars/mayan":564,"world-calendars/dist/calendars/nanakshahi":565,"world-calendars/dist/calendars/nepali":566,"world-calendars/dist/calendars/persian":567,"world-calendars/dist/calendars/taiwan":568,"world-calendars/dist/calendars/thai":569,"world-calendars/dist/calendars/ummalqura":570,"world-calendars/dist/main":571,"world-calendars/dist/plus":572}],591:[function(t,e,r){"use strict";var n=t("./calendars"),i=t("../../lib"),a=t("../../constants/numerical"),o=a.EPOCHJD,s=a.ONEDAY,l={valType:"enumerated",values:Object.keys(n.calendars),editType:"calc",dflt:"gregorian"},c=function(t,e,r,n){var a={};return a[r]=l,i.coerce(t,e,a,r,n)},u="##",h={d:{0:"dd","-":"d"},e:{0:"d","-":"d"},a:{0:"D","-":"D"},A:{0:"DD","-":"DD"},j:{0:"oo","-":"o"},W:{0:"ww","-":"w"},m:{0:"mm","-":"m"},b:{0:"M","-":"M"},B:{0:"MM","-":"MM"},y:{0:"yy","-":"yy"},Y:{0:"yyyy","-":"yyyy"},U:u,w:u,c:{0:"D M d %X yyyy","-":"D M d %X yyyy"},x:{0:"mm/dd/yyyy","-":"mm/dd/yyyy"}};var f={};function p(t){var e=f[t];return e||(e=f[t]=n.instance(t))}function d(t){return i.extendFlat({},l,{description:t})}function g(t){return"Sets the calendar system to use with `"+t+"` date data."}var v={xcalendar:d(g("x"))},m=i.extendFlat({},v,{ycalendar:d(g("y"))}),y=i.extendFlat({},m,{zcalendar:d(g("z"))}),x=d(["Sets the calendar system to use for `range` and `tick0`","if this is a date axis. This does not set the calendar for","interpreting data on this axis, that's specified in the trace","or via the global `layout.calendar`"].join(" "));e.exports={moduleType:"component",name:"calendars",schema:{traces:{scatter:m,bar:m,box:m,heatmap:m,contour:m,histogram:m,histogram2d:m,histogram2dcontour:m,scatter3d:y,surface:y,mesh3d:y,scattergl:m,ohlc:v,candlestick:v},layout:{calendar:d(["Sets the default calendar system to use for interpreting and","displaying dates throughout the plot."].join(" "))},subplots:{xaxis:{calendar:x},yaxis:{calendar:x},scene:{xaxis:{calendar:x},yaxis:{calendar:x},zaxis:{calendar:x}},polar:{radialaxis:{calendar:x}}},transforms:{filter:{valuecalendar:d(["Sets the calendar system to use for `value`, if it is a date."].join(" ")),targetcalendar:d(["Sets the calendar system to use for `target`, if it is an","array of dates. If `target` is a string (eg *x*) we use the","corresponding trace attribute (eg `xcalendar`) if it exists,","even if `targetcalendar` is provided."].join(" "))}}},layoutAttributes:l,handleDefaults:c,handleTraceDefaults:function(t,e,r,n){for(var i=0;i<r.length;i++)c(t,e,r[i]+"calendar",n.calendar)},CANONICAL_SUNDAY:{chinese:"2000-01-02",coptic:"2000-01-03",discworld:"2000-01-03",ethiopian:"2000-01-05",hebrew:"5000-01-01",islamic:"1000-01-02",julian:"2000-01-03",mayan:"5000-01-01",nanakshahi:"1000-01-05",nepali:"2000-01-05",persian:"1000-01-01",jalali:"1000-01-01",taiwan:"1000-01-04",thai:"2000-01-04",ummalqura:"1400-01-06"},CANONICAL_TICK:{chinese:"2000-01-01",coptic:"2000-01-01",discworld:"2000-01-01",ethiopian:"2000-01-01",hebrew:"5000-01-01",islamic:"1000-01-01",julian:"2000-01-01",mayan:"5000-01-01",nanakshahi:"1000-01-01",nepali:"2000-01-01",persian:"1000-01-01",jalali:"1000-01-01",taiwan:"1000-01-01",thai:"2000-01-01",ummalqura:"1400-01-01"},DFLTRANGE:{chinese:["2000-01-01","2001-01-01"],coptic:["1700-01-01","1701-01-01"],discworld:["1800-01-01","1801-01-01"],ethiopian:["2000-01-01","2001-01-01"],hebrew:["5700-01-01","5701-01-01"],islamic:["1400-01-01","1401-01-01"],julian:["2000-01-01","2001-01-01"],mayan:["5200-01-01","5201-01-01"],nanakshahi:["0500-01-01","0501-01-01"],nepali:["2000-01-01","2001-01-01"],persian:["1400-01-01","1401-01-01"],jalali:["1400-01-01","1401-01-01"],taiwan:["0100-01-01","0101-01-01"],thai:["2500-01-01","2501-01-01"],ummalqura:["1400-01-01","1401-01-01"]},getCal:p,worldCalFmt:function(t,e,r){for(var n,i,a,l,c,f=Math.floor((e+.05)/s)+o,d=p(r).fromJD(f),g=0;-1!==(g=t.indexOf("%",g));)"0"===(n=t.charAt(g+1))||"-"===n||"_"===n?(a=3,i=t.charAt(g+2),"_"===n&&(n="-")):(i=n,n="0",a=2),(l=h[i])?(c=l===u?u:d.formatDate(l[n]),t=t.substr(0,g)+c+t.substr(g+a),g+=c.length):g+=a;return t}}},{"../../constants/numerical":695,"../../lib":719,"./calendars":590}],592:[function(t,e,r){"use strict";r.defaults=["#1f77b4","#ff7f0e","#2ca02c","#d62728","#9467bd","#8c564b","#e377c2","#7f7f7f","#bcbd22","#17becf"],r.defaultLine="#444",r.lightLine="#eee",r.background="#fff",r.borderLine="#BEC8D9",r.lightFraction=1e3/11},{}],593:[function(t,e,r){"use strict";var n=t("tinycolor2"),i=t("fast-isnumeric"),a=e.exports={},o=t("./attributes");a.defaults=o.defaults;var s=a.defaultLine=o.defaultLine;a.lightLine=o.lightLine;var l=a.background=o.background;function c(t){if(i(t)||"string"!=typeof t)return t;var e=t.trim();if("rgb"!==e.substr(0,3))return t;var r=e.match(/^rgba?\s*\(([^()]*)\)$/);if(!r)return t;var n=r[1].trim().split(/\s*[\s,]\s*/),a="a"===e.charAt(3)&&4===n.length;if(!a&&3!==n.length)return t;for(var o=0;o<n.length;o++){if(!n[o].length)return t;if(n[o]=Number(n[o]),!(n[o]>=0))return t;if(3===o)n[o]>1&&(n[o]=1);else if(n[o]>=1)return t}var s=Math.round(255*n[0])+", "+Math.round(255*n[1])+", "+Math.round(255*n[2]);return a?"rgba("+s+", "+n[3]+")":"rgb("+s+")"}a.tinyRGB=function(t){var e=t.toRgb();return"rgb("+Math.round(e.r)+", "+Math.round(e.g)+", "+Math.round(e.b)+")"},a.rgb=function(t){return a.tinyRGB(n(t))},a.opacity=function(t){return t?n(t).getAlpha():0},a.addOpacity=function(t,e){var r=n(t).toRgb();return"rgba("+Math.round(r.r)+", "+Math.round(r.g)+", "+Math.round(r.b)+", "+e+")"},a.combine=function(t,e){var r=n(t).toRgb();if(1===r.a)return n(t).toRgbString();var i=n(e||l).toRgb(),a=1===i.a?i:{r:255*(1-i.a)+i.r*i.a,g:255*(1-i.a)+i.g*i.a,b:255*(1-i.a)+i.b*i.a},o={r:a.r*(1-r.a)+r.r*r.a,g:a.g*(1-r.a)+r.g*r.a,b:a.b*(1-r.a)+r.b*r.a};return n(o).toRgbString()},a.contrast=function(t,e,r){var i=n(t);return 1!==i.getAlpha()&&(i=n(a.combine(t,l))),(i.isDark()?e?i.lighten(e):l:r?i.darken(r):s).toString()},a.stroke=function(t,e){var r=n(e);t.style({stroke:a.tinyRGB(r),"stroke-opacity":r.getAlpha()})},a.fill=function(t,e){var r=n(e);t.style({fill:a.tinyRGB(r),"fill-opacity":r.getAlpha()})},a.clean=function(t){if(t&&"object"==typeof t){var e,r,n,i,o=Object.keys(t);for(e=0;e<o.length;e++)if(i=t[n=o[e]],"color"===n.substr(n.length-5))if(Array.isArray(i))for(r=0;r<i.length;r++)i[r]=c(i[r]);else t[n]=c(i);else if("colorscale"===n.substr(n.length-10)&&Array.isArray(i))for(r=0;r<i.length;r++)Array.isArray(i[r])&&(i[r][1]=c(i[r][1]));else if(Array.isArray(i)){var s=i[0];if(!Array.isArray(s)&&s&&"object"==typeof s)for(r=0;r<i.length;r++)a.clean(i[r])}else i&&"object"==typeof i&&a.clean(i)}}},{"./attributes":592,"fast-isnumeric":225,tinycolor2:537}],594:[function(t,e,r){"use strict";var n=t("../../plots/cartesian/layout_attributes"),i=t("../../plots/font_attributes"),a=t("../../lib/extend").extendFlat,o=t("../../plot_api/edit_types").overrideAll;e.exports=o({thicknessmode:{valType:"enumerated",values:["fraction","pixels"],dflt:"pixels"},thickness:{valType:"number",min:0,dflt:30},lenmode:{valType:"enumerated",values:["fraction","pixels"],dflt:"fraction"},len:{valType:"number",min:0,dflt:1},x:{valType:"number",dflt:1.02,min:-2,max:3},xanchor:{valType:"enumerated",values:["left","center","right"],dflt:"left"},xpad:{valType:"number",min:0,dflt:10},y:{valType:"number",dflt:.5,min:-2,max:3},yanchor:{valType:"enumerated",values:["top","middle","bottom"],dflt:"middle"},ypad:{valType:"number",min:0,dflt:10},outlinecolor:n.linecolor,outlinewidth:n.linewidth,bordercolor:n.linecolor,borderwidth:{valType:"number",min:0,dflt:0},bgcolor:{valType:"color",dflt:"rgba(0,0,0,0)"},tickmode:n.tickmode,nticks:n.nticks,tick0:n.tick0,dtick:n.dtick,tickvals:n.tickvals,ticktext:n.ticktext,ticks:a({},n.ticks,{dflt:""}),ticklen:n.ticklen,tickwidth:n.tickwidth,tickcolor:n.tickcolor,showticklabels:n.showticklabels,tickfont:i({}),tickangle:n.tickangle,tickformat:n.tickformat,tickformatstops:n.tickformatstops,tickprefix:n.tickprefix,showtickprefix:n.showtickprefix,ticksuffix:n.ticksuffix,showticksuffix:n.showticksuffix,separatethousands:n.separatethousands,exponentformat:n.exponentformat,showexponent:n.showexponent,title:{text:{valType:"string"},font:i({}),side:{valType:"enumerated",values:["right","top","bottom"],dflt:"top"}},_deprecated:{title:{valType:"string"},titlefont:i({}),titleside:{valType:"enumerated",values:["right","top","bottom"],dflt:"top"}}},"colorbars","from-root")},{"../../lib/extend":710,"../../plot_api/edit_types":750,"../../plots/cartesian/layout_attributes":779,"../../plots/font_attributes":793}],595:[function(t,e,r){"use strict";e.exports={cn:{colorbar:"colorbar",cbbg:"cbbg",cbfill:"cbfill",cbfills:"cbfills",cbline:"cbline",cblines:"cblines",cbaxis:"cbaxis",cbtitleunshift:"cbtitleunshift",cbtitle:"cbtitle",cboutline:"cboutline",crisp:"crisp",jsPlaceholder:"js-placeholder"}}},{}],596:[function(t,e,r){"use strict";var n=t("../../lib"),i=t("../../plot_api/plot_template"),a=t("../../plots/cartesian/tick_value_defaults"),o=t("../../plots/cartesian/tick_mark_defaults"),s=t("../../plots/cartesian/tick_label_defaults"),l=t("./attributes");e.exports=function(t,e,r){var c=i.newContainer(e,"colorbar"),u=t.colorbar||{};function h(t,e){return n.coerce(u,c,l,t,e)}var f=h("thicknessmode");h("thickness","fraction"===f?30/(r.width-r.margin.l-r.margin.r):30);var p=h("lenmode");h("len","fraction"===p?1:r.height-r.margin.t-r.margin.b),h("x"),h("xanchor"),h("xpad"),h("y"),h("yanchor"),h("ypad"),n.noneOrAll(u,c,["x","y"]),h("outlinecolor"),h("outlinewidth"),h("bordercolor"),h("borderwidth"),h("bgcolor"),a(u,c,h,"linear");var d={outerTicks:!1,font:r.font};s(u,c,h,"linear",d),o(u,c,h,"linear",d),h("title.text",r._dfltTitle.colorbar),n.coerceFont(h,"title.font",r.font),h("title.side")}},{"../../lib":719,"../../plot_api/plot_template":757,"../../plots/cartesian/tick_label_defaults":786,"../../plots/cartesian/tick_mark_defaults":787,"../../plots/cartesian/tick_value_defaults":788,"./attributes":594}],597:[function(t,e,r){"use strict";var n=t("d3"),i=t("tinycolor2"),a=t("../../plots/plots"),o=t("../../registry"),s=t("../../plots/cartesian/axes"),l=t("../dragelement"),c=t("../../lib"),u=t("../../lib/extend").extendFlat,h=t("../../lib/setcursor"),f=t("../drawing"),p=t("../color"),d=t("../titles"),g=t("../../lib/svg_text_utils"),v=t("../colorscale/helpers").flipScale,m=t("../../plots/cartesian/axis_defaults"),y=t("../../plots/cartesian/position_defaults"),x=t("../../plots/cartesian/layout_attributes"),b=t("../../constants/alignment"),_=b.LINE_SPACING,w=b.FROM_TL,k=b.FROM_BR,T=t("./constants").cn;e.exports={draw:function(t){var e=t._fullLayout._infolayer.selectAll("g."+T.colorbar).data(function(t){var e,r,n,i,a=t._fullLayout,o=t.calcdata,s=[];function l(t){return u(t,{_fillcolor:null,_line:{color:null,width:null,dash:null},_levels:{start:null,end:null,size:null},_filllevels:null,_fillgradient:null,_zrange:null})}function c(){"function"==typeof i.calc?i.calc(t,n,e):(e._fillgradient=r.reversescale?v(r.colorscale):r.colorscale,e._zrange=[r[i.min],r[i.max]])}for(var h=0;h<o.length;h++){var f=o[h],p=(n=f[0].trace)._module.colorbar;if(!0===n.visible&&p)for(var d=Array.isArray(p),g=d?p:[p],m=0;m<g.length;m++){var y=(i=g[m]).container;(r=y?n[y]:n)&&r.showscale&&((e=l(r.colorbar))._id="cb"+n.uid+(d&&y?"-"+y:""),e._traceIndex=n.index,e._propPrefix=(y?y+".":"")+"colorbar.",e._meta=n._meta,c(),s.push(e))}}for(var x in a._colorAxes)if((r=a[x]).showscale){var b=a._colorAxes[x];(e=l(r.colorbar))._id="cb"+x,e._propPrefix=x+".colorbar.",e._meta=a._meta,i={min:"cmin",max:"cmax"},"heatmap"!==b[0]&&(n=b[1],i.calc=n._module.colorbar.calc),c(),s.push(e)}return s}(t),function(t){return t._id});e.enter().append("g").attr("class",function(t){return t._id}).classed(T.colorbar,!0),e.each(function(e){var r=n.select(this);c.ensureSingle(r,"rect",T.cbbg),c.ensureSingle(r,"g",T.cbfills),c.ensureSingle(r,"g",T.cblines),c.ensureSingle(r,"g",T.cbaxis,function(t){t.classed(T.crisp,!0)}),c.ensureSingle(r,"g",T.cbtitleunshift,function(t){t.append("g").classed(T.cbtitle,!0)}),c.ensureSingle(r,"rect",T.cboutline);var v=function(t,e,r){var o=r._fullLayout,l=o._size,h=e._fillcolor,v=e._line,b=e.title,A=b.side,M=e._zrange||n.extent(("function"==typeof h?h:v.color).domain()),S="function"==typeof v.color?v.color:function(){return v.color},E="function"==typeof h?h:function(){return h},C=e._levels,L=function(t,e,r){var n,i,a=e._levels,o=[],s=[],l=a.end+a.size/100,c=a.size,u=1.001*r[0]-.001*r[1],h=1.001*r[1]-.001*r[0];for(i=0;i<1e5&&(n=a.start+i*c,!(c>0?n>=l:n<=l));i++)n>u&&n<h&&o.push(n);if(e._fillgradient)s=[0];else if("function"==typeof e._fillcolor){var f=e._filllevels;if(f)for(l=f.end+f.size/100,c=f.size,i=0;i<1e5&&(n=f.start+i*c,!(c>0?n>=l:n<=l));i++)n>r[0]&&n<r[1]&&s.push(n);else(s=o.map(function(t){return t-a.size/2})).push(s[s.length-1]+a.size)}else e._fillcolor&&"string"==typeof e._fillcolor&&(s=[0]);return a.size<0&&(o.reverse(),s.reverse()),{line:o,fill:s}}(0,e,M),P=L.fill,O=L.line,z=Math.round(e.thickness*("fraction"===e.thicknessmode?l.w:1)),I=z/l.w,D=Math.round(e.len*("fraction"===e.lenmode?l.h:1)),R=D/l.h,F=e.xpad/l.w,B=(e.borderwidth+e.outlinewidth)/2,N=e.ypad/l.h,j=Math.round(e.x*l.w+e.xpad),U=e.x-I*({middle:.5,right:1}[e.xanchor]||0),V=e.y+R*(({top:-.5,bottom:.5}[e.yanchor]||0)-.5),q=Math.round(l.h*(1-V)),H=q-D;e._lenFrac=R,e._thickFrac=I,e._xLeftFrac=U,e._yBottomFrac=V;var G=function(t,e,r){var n=t._fullLayout,i={type:"linear",range:r,tickmode:e.tickmode,nticks:e.nticks,tick0:e.tick0,dtick:e.dtick,tickvals:e.tickvals,ticktext:e.ticktext,ticks:e.ticks,ticklen:e.ticklen,tickwidth:e.tickwidth,tickcolor:e.tickcolor,showticklabels:e.showticklabels,tickfont:e.tickfont,tickangle:e.tickangle,tickformat:e.tickformat,exponentformat:e.exponentformat,separatethousands:e.separatethousands,showexponent:e.showexponent,showtickprefix:e.showtickprefix,tickprefix:e.tickprefix,showticksuffix:e.showticksuffix,ticksuffix:e.ticksuffix,title:e.title,showline:!0,anchor:"free",side:"right",position:1},a={type:"linear",_id:"y"+e._id},o={letter:"y",font:n.font,noHover:!0,noTickson:!0,calendar:n.calendar};function s(t,e){return c.coerce(i,a,x,t,e)}return m(i,a,s,o,n),y(i,a,s,o),a}(r,e,M);if(G.position=e.x+F+I,-1!==["top","bottom"].indexOf(A)&&(G.title.side=A,G.titlex=e.x+F,G.titley=V+("top"===b.side?R-N:N)),v.color&&"auto"===e.tickmode){G.tickmode="linear",G.tick0=C.start;var Y=C.size,W=c.constrain((q-H)/50,4,15)+1,X=(M[1]-M[0])/((e.nticks||W)*Y);if(X>1){var Z=Math.pow(10,Math.floor(Math.log(X)/Math.LN10));Y*=Z*c.roundUp(X/Z,[2,5,10]),(Math.abs(C.start)/C.size+1e-6)%1<2e-6&&(G.tick0=0)}G.dtick=Y}G.domain=[V+N,V+R-N],G.setScale(),t.attr("transform","translate("+Math.round(l.l)+","+Math.round(l.t)+")");var J,K=t.select("."+T.cbtitleunshift).attr("transform","translate(-"+Math.round(l.l)+",-"+Math.round(l.t)+")"),$=t.select("."+T.cbaxis),Q=0;function tt(n,i){var a={propContainer:G,propName:e._propPrefix+"title",traceIndex:e._traceIndex,_meta:e._meta,placeholder:o._dfltTitle.colorbar,containerGroup:t.select("."+T.cbtitle)},s="h"===n.charAt(0)?n.substr(1):"h"+n;t.selectAll("."+s+",."+s+"-math-group").remove(),d.draw(r,n,u(a,i||{}))}return c.syncOrAsync([a.previousPromises,function(){if(-1!==["top","bottom"].indexOf(A)){var t,r=l.l+(e.x+F)*l.w,n=G.title.font.size;t="top"===A?(1-(V+R-N))*l.h+l.t+3+.75*n:(1-(V+N))*l.h+l.t-3-.25*n,tt(G._id+"title",{attributes:{x:r,y:t,"text-anchor":"start"}})}},function(){if(-1!==["top","bottom"].indexOf(A)){var a=t.select("."+T.cbtitle),o=a.select("text"),u=[-e.outlinewidth/2,e.outlinewidth/2],h=a.select(".h"+G._id+"title-math-group").node(),p=15.6;if(o.node()&&(p=parseInt(o.node().style.fontSize,10)*_),h?(Q=f.bBox(h).height)>p&&(u[1]-=(Q-p)/2):o.node()&&!o.classed(T.jsPlaceholder)&&(Q=f.bBox(o.node()).height),Q){if(Q+=5,"top"===A)G.domain[1]-=Q/l.h,u[1]*=-1;else{G.domain[0]+=Q/l.h;var d=g.lineCount(o);u[1]+=(1-d)*p}a.attr("transform","translate("+u+")"),G.setScale()}}t.selectAll("."+T.cbfills+",."+T.cblines).attr("transform","translate(0,"+Math.round(l.h*(1-G.domain[1]))+")"),$.attr("transform","translate(0,"+Math.round(-l.t)+")");var m=t.select("."+T.cbfills).selectAll("rect."+T.cbfill).data(P);m.enter().append("rect").classed(T.cbfill,!0).style("stroke","none"),m.exit().remove();var y=M.map(G.c2p).map(Math.round).sort(function(t,e){return t-e});m.each(function(t,a){var o=[0===a?M[0]:(P[a]+P[a-1])/2,a===P.length-1?M[1]:(P[a]+P[a+1])/2].map(G.c2p).map(Math.round);o[1]=c.constrain(o[1]+(o[1]>o[0])?1:-1,y[0],y[1]);var s=n.select(this).attr({x:j,width:Math.max(z,2),y:n.min(o),height:Math.max(n.max(o)-n.min(o),2)});if(e._fillgradient)f.gradient(s,r,e._id,"vertical",e._fillgradient,"fill");else{var l=E(t).replace("e-","");s.attr("fill",i(l).toHexString())}});var x=t.select("."+T.cblines).selectAll("path."+T.cbline).data(v.color&&v.width?O:[]);x.enter().append("path").classed(T.cbline,!0),x.exit().remove(),x.each(function(t){n.select(this).attr("d","M"+j+","+(Math.round(G.c2p(t))+v.width/2%1)+"h"+z).call(f.lineGroupStyle,v.width,S(t),v.dash)}),$.selectAll("g."+G._id+"tick,path").remove();var b=j+z+(e.outlinewidth||0)/2-("outside"===e.ticks?1:0),w=s.calcTicks(G),k=s.makeTransFn(G),C=s.getTickSigns(G)[2];return s.drawTicks(r,G,{vals:"inside"===G.ticks?s.clipEnds(G,w):w,layer:$,path:s.makeTickPath(G,b,C),transFn:k}),s.drawLabels(r,G,{vals:w,layer:$,transFn:k,labelFns:s.makeLabelFns(G,b)})},function(){if(-1===["top","bottom"].indexOf(A)){var t=G.title.font.size,e=G._offset+G._length/2,i=l.l+(G.position||0)*l.w+("right"===G.side?10+t*(G.showticklabels?1:.5):-10-t*(G.showticklabels?.5:0));tt("h"+G._id+"title",{avoid:{selection:n.select(r).selectAll("g."+G._id+"tick"),side:A,offsetLeft:l.l,offsetTop:0,maxShift:o.width},attributes:{x:i,y:e,"text-anchor":"middle"},transform:{rotate:"-90",offset:0}})}},a.previousPromises,function(){var n=z+e.outlinewidth/2+f.bBox($.node()).width;if((J=K.select("text")).node()&&!J.classed(T.jsPlaceholder)){var i,o=K.select(".h"+G._id+"title-math-group").node();i=o&&-1!==["top","bottom"].indexOf(A)?f.bBox(o).width:f.bBox(K.node()).right-j-l.l,n=Math.max(n,i)}var s=2*e.xpad+n+e.borderwidth+e.outlinewidth/2,c=q-H;t.select("."+T.cbbg).attr({x:j-e.xpad-(e.borderwidth+e.outlinewidth)/2,y:H-B,width:Math.max(s,2),height:Math.max(c+2*B,2)}).call(p.fill,e.bgcolor).call(p.stroke,e.bordercolor).style("stroke-width",e.borderwidth),t.selectAll("."+T.cboutline).attr({x:j,y:H+e.ypad+("top"===A?Q:0),width:Math.max(z,2),height:Math.max(c-2*e.ypad-Q,2)}).call(p.stroke,e.outlinecolor).style({fill:"none","stroke-width":e.outlinewidth});var u=({center:.5,right:1}[e.xanchor]||0)*s;t.attr("transform","translate("+(l.l-u)+","+l.t+")");var h={},d=w[e.yanchor],g=k[e.yanchor];"pixels"===e.lenmode?(h.y=e.y,h.t=c*d,h.b=c*g):(h.t=h.b=0,h.yt=e.y+e.len*d,h.yb=e.y-e.len*g);var v=w[e.xanchor],m=k[e.xanchor];if("pixels"===e.thicknessmode)h.x=e.x,h.l=s*v,h.r=s*m;else{var y=s-z;h.l=y*v,h.r=y*m,h.xl=e.x-e.thickness*v,h.xr=e.x+e.thickness*m}a.autoMargin(r,e._id,h)}],r)}(r,e,t);v&&v.then&&(t._promises||[]).push(v),t._context.edits.colorbarPosition&&function(t,e,r){var n,i,a,s=r._fullLayout._size;l.init({element:t.node(),gd:r,prepFn:function(){n=t.attr("transform"),h(t)},moveFn:function(r,o){t.attr("transform",n+" translate("+r+","+o+")"),i=l.align(e._xLeftFrac+r/s.w,e._thickFrac,0,1,e.xanchor),a=l.align(e._yBottomFrac-o/s.h,e._lenFrac,0,1,e.yanchor);var c=l.getCursor(i,a,e.xanchor,e.yanchor);h(t,c)},doneFn:function(){if(h(t),void 0!==i&&void 0!==a){var n={};n[e._propPrefix+"x"]=i,n[e._propPrefix+"y"]=a,void 0!==e._traceIndex?o.call("_guiRestyle",r,n,e._traceIndex):o.call("_guiRelayout",r,n)}}})}(r,e,t)}),e.exit().each(function(e){a.autoMargin(t,e._id)}).remove(),e.order()}}},{"../../constants/alignment":688,"../../lib":719,"../../lib/extend":710,"../../lib/setcursor":739,"../../lib/svg_text_utils":743,"../../plots/cartesian/axes":767,"../../plots/cartesian/axis_defaults":769,"../../plots/cartesian/layout_attributes":779,"../../plots/cartesian/position_defaults":782,"../../plots/plots":828,"../../registry":847,"../color":593,"../colorscale/helpers":604,"../dragelement":611,"../drawing":614,"../titles":681,"./constants":595,d3:163,tinycolor2:537}],598:[function(t,e,r){"use strict";var n=t("../../lib");e.exports=function(t){return n.isPlainObject(t.colorbar)}},{"../../lib":719}],599:[function(t,e,r){"use strict";e.exports={moduleType:"component",name:"colorbar",attributes:t("./attributes"),supplyDefaults:t("./defaults"),draw:t("./draw").draw,hasColorbar:t("./has_colorbar")}},{"./attributes":594,"./defaults":596,"./draw":597,"./has_colorbar":598}],600:[function(t,e,r){"use strict";var n=t("../colorbar/attributes"),i=t("../../lib/regex").counter,a=t("./scales.js").scales;Object.keys(a);function o(t){return"`"+t+"`"}e.exports=function(t,e){t=t||"";var r,s=(e=e||{}).cLetter||"c",l=("onlyIfNumerical"in e?e.onlyIfNumerical:Boolean(t),"noScale"in e?e.noScale:"marker.line"===t),c="showScaleDflt"in e?e.showScaleDflt:"z"===s,u="string"==typeof e.colorscaleDflt?a[e.colorscaleDflt]:null,h=e.editTypeOverride||"",f=t?t+".":"";"colorAttr"in e?(r=e.colorAttr,e.colorAttr):o(f+(r={z:"z",c:"color"}[s]));var p=s+"auto",d=s+"min",g=s+"max",v=s+"mid",m=(o(f+p),o(f+d),o(f+g),{});m[d]=m[g]=void 0;var y={};y[p]=!1;var x={};return"color"===r&&(x.color={valType:"color",arrayOk:!0,editType:h||"style"},e.anim&&(x.color.anim=!0)),x[p]={valType:"boolean",dflt:!0,editType:"calc",impliedEdits:m},x[d]={valType:"number",dflt:null,editType:h||"plot",impliedEdits:y},x[g]={valType:"number",dflt:null,editType:h||"plot",impliedEdits:y},x[v]={valType:"number",dflt:null,editType:"calc",impliedEdits:m},x.colorscale={valType:"colorscale",editType:"calc",dflt:u,impliedEdits:{autocolorscale:!1}},x.autocolorscale={valType:"boolean",dflt:!1!==e.autoColorDflt,editType:"calc",impliedEdits:{colorscale:void 0}},x.reversescale={valType:"boolean",dflt:!1,editType:"plot"},l||(x.showscale={valType:"boolean",dflt:c,editType:"calc"},x.colorbar=n),e.noColorAxis||(x.coloraxis={valType:"subplotid",regex:i("coloraxis"),dflt:null,editType:"calc"}),x}},{"../../lib/regex":735,"../colorbar/attributes":594,"./scales.js":608}],601:[function(t,e,r){"use strict";var n=t("fast-isnumeric"),i=t("../../lib"),a=t("./helpers").extractOpts;e.exports=function(t,e,r){var o,s=t._fullLayout,l=r.vals,c=r.containerStr,u=c?i.nestedProperty(e,c).get():e,h=a(u),f=!1!==h.auto,p=h.min,d=h.max,g=h.mid,v=function(){return i.aggNums(Math.min,null,l)},m=function(){return i.aggNums(Math.max,null,l)};(void 0===p?p=v():f&&(p=u._colorAx&&n(p)?Math.min(p,v()):v()),void 0===d?d=m():f&&(d=u._colorAx&&n(d)?Math.max(d,m()):m()),f&&void 0!==g&&(d-g>g-p?p=g-(d-g):d-g<g-p&&(d=g+(g-p))),p===d&&(p-=.5,d+=.5),h._sync("min",p),h._sync("max",d),h.autocolorscale)&&(o=p*d<0?s.colorscale.diverging:p>=0?s.colorscale.sequential:s.colorscale.sequentialminus,h._sync("colorscale",o))}},{"../../lib":719,"./helpers":604,"fast-isnumeric":225}],602:[function(t,e,r){"use strict";var n=t("../../lib"),i=t("./helpers").hasColorscale,a=t("./helpers").extractOpts;e.exports=function(t,e){function r(t,e){var r=t["_"+e];void 0!==r&&(t[e]=r)}function o(t,i){var o=i.container?n.nestedProperty(t,i.container).get():t;if(o)if(o.coloraxis)o._colorAx=e[o.coloraxis];else{var s=a(o),l=s.auto;(l||void 0===s.min)&&r(o,i.min),(l||void 0===s.max)&&r(o,i.max),s.autocolorscale&&r(o,"colorscale")}}for(var s=0;s<t.length;s++){var l=t[s],c=l._module.colorbar;if(c)if(Array.isArray(c))for(var u=0;u<c.length;u++)o(l,c[u]);else o(l,c);i(l,"marker.line")&&o(l,{container:"marker.line",min:"cmin",max:"cmax"})}for(var h in e._colorAxes)o(e[h],{min:"cmin",max:"cmax"})}},{"../../lib":719,"./helpers":604}],603:[function(t,e,r){"use strict";var n=t("fast-isnumeric"),i=t("../../lib"),a=t("../colorbar/has_colorbar"),o=t("../colorbar/defaults"),s=t("./scales").isValid,l=t("../../registry").traceIs;function c(t,e){var r=e.slice(0,e.length-1);return e?i.nestedProperty(t,r).get()||{}:t}e.exports=function t(e,r,u,h,f){var p=f.prefix,d=f.cLetter,g="_module"in r,v=c(e,p),m=c(r,p),y=c(r._template||{},p)||{},x=function(){return delete e.coloraxis,delete r.coloraxis,t(e,r,u,h,f)};if(g){var b=u._colorAxes||{},_=h(p+"coloraxis");if(_){var w=l(r,"contour")&&i.nestedProperty(r,"contours.coloring").get()||"heatmap",k=b[_];return void(k?(k[2].push(x),k[0]!==w&&(k[0]=!1,i.warn(["Ignoring coloraxis:",_,"setting","as it is linked to incompatible colorscales."].join(" ")))):b[_]=[w,r,[x]])}}var T=v[d+"min"],A=v[d+"max"],M=n(T)&&n(A)&&T<A;h(p+d+"auto",!M)?h(p+d+"mid"):(h(p+d+"min"),h(p+d+"max"));var S,E,C=v.colorscale,L=y.colorscale;(void 0!==C&&(S=!s(C)),void 0!==L&&(S=!s(L)),h(p+"autocolorscale",S),h(p+"colorscale"),h(p+"reversescale"),"marker.line."!==p)&&(p&&g&&(E=a(v)),h(p+"showscale",E)&&o(v,m,u))}},{"../../lib":719,"../../registry":847,"../colorbar/defaults":596,"../colorbar/has_colorbar":598,"./scales":608,"fast-isnumeric":225}],604:[function(t,e,r){"use strict";var n=t("d3"),i=t("tinycolor2"),a=t("fast-isnumeric"),o=t("../../lib"),s=t("../color"),l=t("./scales").isValid;var c=["showscale","autocolorscale","colorscale","reversescale","colorbar"],u=["min","max","mid","auto"];function h(t){var e,r,n,i=t._colorAx,a=i||t,o={};for(r=0;r<c.length;r++)o[n=c[r]]=a[n];if(i)for(e="c",r=0;r<u.length;r++)o[n=u[r]]=a["c"+n];else{var s;for(r=0;r<u.length;r++)(s="c"+(n=u[r]))in a?o[n]=a[s]:(s="z"+n)in a&&(o[n]=a[s]);e=s.charAt(0)}return o._sync=function(t,r){var n=-1!==u.indexOf(t)?e+t:t;a[n]=a["_"+n]=r},o}function f(t){for(var e=h(t),r=e.min,n=e.max,i=e.reversescale?p(e.colorscale):e.colorscale,a=i.length,o=new Array(a),s=new Array(a),l=0;l<a;l++){var c=i[l];o[l]=r+c[0]*(n-r),s[l]=c[1]}return{domain:o,range:s}}function p(t){for(var e=t.length,r=new Array(e),n=e-1,i=0;n>=0;n--,i++){var a=t[n];r[i]=[1-a[0],a[1]]}return r}function d(t,e){e=e||{};for(var r=t.domain,o=t.range,l=o.length,c=new Array(l),u=0;u<l;u++){var h=i(o[u]).toRgb();c[u]=[h.r,h.g,h.b,h.a]}var f,p=n.scale.linear().domain(r).range(c).clamp(!0),d=e.noNumericCheck,v=e.returnArray;return(f=d&&v?p:d?function(t){return g(p(t))}:v?function(t){return a(t)?p(t):i(t).isValid()?t:s.defaultLine}:function(t){return a(t)?g(p(t)):i(t).isValid()?t:s.defaultLine}).domain=p.domain,f.range=function(){return o},f}function g(t){var e={r:t[0],g:t[1],b:t[2],a:t[3]};return i(e).toRgbString()}e.exports={hasColorscale:function(t,e){var r=e?o.nestedProperty(t,e).get()||{}:t,n=r.color,i=!1;if(o.isArrayOrTypedArray(n))for(var s=0;s<n.length;s++)if(a(n[s])){i=!0;break}return o.isPlainObject(r)&&(i||!0===r.showscale||a(r.cmin)&&a(r.cmax)||l(r.colorscale)||o.isPlainObject(r.colorbar))},extractOpts:h,extractScale:f,flipScale:p,makeColorScaleFunc:d,makeColorScaleFuncFromTrace:function(t,e){return d(f(t),e)}}},{"../../lib":719,"../color":593,"./scales":608,d3:163,"fast-isnumeric":225,tinycolor2:537}],605:[function(t,e,r){"use strict";var n=t("./scales"),i=t("./helpers");e.exports={moduleType:"component",name:"colorscale",attributes:t("./attributes"),layoutAttributes:t("./layout_attributes"),supplyLayoutDefaults:t("./layout_defaults"),handleDefaults:t("./defaults"),crossTraceDefaults:t("./cross_trace_defaults"),calc:t("./calc"),scales:n.scales,defaultScale:n.defaultScale,getScale:n.get,isValidScale:n.isValid,hasColorscale:i.hasColorscale,extractOpts:i.extractOpts,extractScale:i.extractScale,flipScale:i.flipScale,makeColorScaleFunc:i.makeColorScaleFunc,makeColorScaleFuncFromTrace:i.makeColorScaleFuncFromTrace}},{"./attributes":600,"./calc":601,"./cross_trace_defaults":602,"./defaults":603,"./helpers":604,"./layout_attributes":606,"./layout_defaults":607,"./scales":608}],606:[function(t,e,r){"use strict";var n=t("../../lib/extend").extendFlat,i=t("./attributes"),a=t("./scales").scales;e.exports={editType:"calc",colorscale:{editType:"calc",sequential:{valType:"colorscale",dflt:a.Reds,editType:"calc"},sequentialminus:{valType:"colorscale",dflt:a.Blues,editType:"calc"},diverging:{valType:"colorscale",dflt:a.RdBu,editType:"calc"}},coloraxis:n({_isSubplotObj:!0,editType:"calc"},i("",{colorAttr:"corresponding trace color array(s)",noColorAxis:!0,showScaleDflt:!0}))}},{"../../lib/extend":710,"./attributes":600,"./scales":608}],607:[function(t,e,r){"use strict";var n=t("../../lib"),i=t("../../plot_api/plot_template"),a=t("./layout_attributes"),o=t("./defaults");e.exports=function(t,e){function r(r,i){return n.coerce(t,e,a,r,i)}r("colorscale.sequential"),r("colorscale.sequentialminus"),r("colorscale.diverging");var s,l,c=e._colorAxes;function u(t,e){return n.coerce(s,l,a.coloraxis,t,e)}for(var h in c){var f=c[h];if(f[0])s=t[h]||{},(l=i.newContainer(e,h,"coloraxis"))._name=h,o(s,l,e,u,{prefix:"",cLetter:"c"});else{for(var p=0;p<f[2].length;p++)f[2][p]();delete e._colorAxes[h]}}}},{"../../lib":719,"../../plot_api/plot_template":757,"./defaults":603,"./layout_attributes":606}],608:[function(t,e,r){"use strict";var n=t("tinycolor2"),i={Greys:[[0,"rgb(0,0,0)"],[1,"rgb(255,255,255)"]],YlGnBu:[[0,"rgb(8,29,88)"],[.125,"rgb(37,52,148)"],[.25,"rgb(34,94,168)"],[.375,"rgb(29,145,192)"],[.5,"rgb(65,182,196)"],[.625,"rgb(127,205,187)"],[.75,"rgb(199,233,180)"],[.875,"rgb(237,248,217)"],[1,"rgb(255,255,217)"]],Greens:[[0,"rgb(0,68,27)"],[.125,"rgb(0,109,44)"],[.25,"rgb(35,139,69)"],[.375,"rgb(65,171,93)"],[.5,"rgb(116,196,118)"],[.625,"rgb(161,217,155)"],[.75,"rgb(199,233,192)"],[.875,"rgb(229,245,224)"],[1,"rgb(247,252,245)"]],YlOrRd:[[0,"rgb(128,0,38)"],[.125,"rgb(189,0,38)"],[.25,"rgb(227,26,28)"],[.375,"rgb(252,78,42)"],[.5,"rgb(253,141,60)"],[.625,"rgb(254,178,76)"],[.75,"rgb(254,217,118)"],[.875,"rgb(255,237,160)"],[1,"rgb(255,255,204)"]],Bluered:[[0,"rgb(0,0,255)"],[1,"rgb(255,0,0)"]],RdBu:[[0,"rgb(5,10,172)"],[.35,"rgb(106,137,247)"],[.5,"rgb(190,190,190)"],[.6,"rgb(220,170,132)"],[.7,"rgb(230,145,90)"],[1,"rgb(178,10,28)"]],Reds:[[0,"rgb(220,220,220)"],[.2,"rgb(245,195,157)"],[.4,"rgb(245,160,105)"],[1,"rgb(178,10,28)"]],Blues:[[0,"rgb(5,10,172)"],[.35,"rgb(40,60,190)"],[.5,"rgb(70,100,245)"],[.6,"rgb(90,120,245)"],[.7,"rgb(106,137,247)"],[1,"rgb(220,220,220)"]],Picnic:[[0,"rgb(0,0,255)"],[.1,"rgb(51,153,255)"],[.2,"rgb(102,204,255)"],[.3,"rgb(153,204,255)"],[.4,"rgb(204,204,255)"],[.5,"rgb(255,255,255)"],[.6,"rgb(255,204,255)"],[.7,"rgb(255,153,255)"],[.8,"rgb(255,102,204)"],[.9,"rgb(255,102,102)"],[1,"rgb(255,0,0)"]],Rainbow:[[0,"rgb(150,0,90)"],[.125,"rgb(0,0,200)"],[.25,"rgb(0,25,255)"],[.375,"rgb(0,152,255)"],[.5,"rgb(44,255,150)"],[.625,"rgb(151,255,0)"],[.75,"rgb(255,234,0)"],[.875,"rgb(255,111,0)"],[1,"rgb(255,0,0)"]],Portland:[[0,"rgb(12,51,131)"],[.25,"rgb(10,136,186)"],[.5,"rgb(242,211,56)"],[.75,"rgb(242,143,56)"],[1,"rgb(217,30,30)"]],Jet:[[0,"rgb(0,0,131)"],[.125,"rgb(0,60,170)"],[.375,"rgb(5,255,255)"],[.625,"rgb(255,255,0)"],[.875,"rgb(250,0,0)"],[1,"rgb(128,0,0)"]],Hot:[[0,"rgb(0,0,0)"],[.3,"rgb(230,0,0)"],[.6,"rgb(255,210,0)"],[1,"rgb(255,255,255)"]],Blackbody:[[0,"rgb(0,0,0)"],[.2,"rgb(230,0,0)"],[.4,"rgb(230,210,0)"],[.7,"rgb(255,255,255)"],[1,"rgb(160,200,255)"]],Earth:[[0,"rgb(0,0,130)"],[.1,"rgb(0,180,180)"],[.2,"rgb(40,210,40)"],[.4,"rgb(230,230,50)"],[.6,"rgb(120,70,20)"],[1,"rgb(255,255,255)"]],Electric:[[0,"rgb(0,0,0)"],[.15,"rgb(30,0,100)"],[.4,"rgb(120,0,100)"],[.6,"rgb(160,90,0)"],[.8,"rgb(230,200,0)"],[1,"rgb(255,250,220)"]],Viridis:[[0,"#440154"],[.06274509803921569,"#48186a"],[.12549019607843137,"#472d7b"],[.18823529411764706,"#424086"],[.25098039215686274,"#3b528b"],[.3137254901960784,"#33638d"],[.3764705882352941,"#2c728e"],[.4392156862745098,"#26828e"],[.5019607843137255,"#21918c"],[.5647058823529412,"#1fa088"],[.6274509803921569,"#28ae80"],[.6901960784313725,"#3fbc73"],[.7529411764705882,"#5ec962"],[.8156862745098039,"#84d44b"],[.8784313725490196,"#addc30"],[.9411764705882353,"#d8e219"],[1,"#fde725"]],Cividis:[[0,"rgb(0,32,76)"],[.058824,"rgb(0,42,102)"],[.117647,"rgb(0,52,110)"],[.176471,"rgb(39,63,108)"],[.235294,"rgb(60,74,107)"],[.294118,"rgb(76,85,107)"],[.352941,"rgb(91,95,109)"],[.411765,"rgb(104,106,112)"],[.470588,"rgb(117,117,117)"],[.529412,"rgb(131,129,120)"],[.588235,"rgb(146,140,120)"],[.647059,"rgb(161,152,118)"],[.705882,"rgb(176,165,114)"],[.764706,"rgb(192,177,109)"],[.823529,"rgb(209,191,102)"],[.882353,"rgb(225,204,92)"],[.941176,"rgb(243,219,79)"],[1,"rgb(255,233,69)"]]},a=i.RdBu;function o(t){var e=0;if(!Array.isArray(t)||t.length<2)return!1;if(!t[0]||!t[t.length-1])return!1;if(0!=+t[0][0]||1!=+t[t.length-1][0])return!1;for(var r=0;r<t.length;r++){var i=t[r];if(2!==i.length||+i[0]<e||!n(i[1]).isValid())return!1;e=+i[0]}return!0}e.exports={scales:i,defaultScale:a,get:function(t,e){if(e||(e=a),!t)return e;function r(){try{t=i[t]||JSON.parse(t)}catch(r){t=e}}return"string"==typeof t&&(r(),"string"==typeof t&&r()),o(t)?t:e},isValid:function(t){return void 0!==i[t]||o(t)}}},{tinycolor2:537}],609:[function(t,e,r){"use strict";e.exports=function(t,e,r,n,i){var a=(t-r)/(n-r),o=a+e/(n-r),s=(a+o)/2;return"left"===i||"bottom"===i?a:"center"===i||"middle"===i?s:"right"===i||"top"===i?o:a<2/3-s?a:o>4/3-s?o:s}},{}],610:[function(t,e,r){"use strict";var n=t("../../lib"),i=[["sw-resize","s-resize","se-resize"],["w-resize","move","e-resize"],["nw-resize","n-resize","ne-resize"]];e.exports=function(t,e,r,a){return t="left"===r?0:"center"===r?1:"right"===r?2:n.constrain(Math.floor(3*t),0,2),e="bottom"===a?0:"middle"===a?1:"top"===a?2:n.constrain(Math.floor(3*e),0,2),i[e][t]}},{"../../lib":719}],611:[function(t,e,r){"use strict";var n=t("mouse-event-offset"),i=t("has-hover"),a=t("has-passive-events"),o=t("../../lib").removeElement,s=t("../../plots/cartesian/constants"),l=e.exports={};l.align=t("./align"),l.getCursor=t("./cursor");var c=t("./unhover");function u(){var t=document.createElement("div");t.className="dragcover";var e=t.style;return e.position="fixed",e.left=0,e.right=0,e.top=0,e.bottom=0,e.zIndex=999999999,e.background="none",document.body.appendChild(t),t}function h(t){return n(t.changedTouches?t.changedTouches[0]:t,document.body)}l.unhover=c.wrapped,l.unhoverRaw=c.raw,l.init=function(t){var e,r,n,c,f,p,d,g,v=t.gd,m=1,y=v._context.doubleClickDelay,x=t.element;v._mouseDownTime||(v._mouseDownTime=0),x.style.pointerEvents="all",x.onmousedown=_,a?(x._ontouchstart&&x.removeEventListener("touchstart",x._ontouchstart),x._ontouchstart=_,x.addEventListener("touchstart",_,{passive:!1})):x.ontouchstart=_;var b=t.clampFn||function(t,e,r){return Math.abs(t)<r&&(t=0),Math.abs(e)<r&&(e=0),[t,e]};function _(a){v._dragged=!1,v._dragging=!0;var o=h(a);e=o[0],r=o[1],d=a.target,p=a,g=2===a.buttons||a.ctrlKey,"undefined"==typeof a.clientX&&"undefined"==typeof a.clientY&&(a.clientX=e,a.clientY=r),(n=(new Date).getTime())-v._mouseDownTime<y?m+=1:(m=1,v._mouseDownTime=n),t.prepFn&&t.prepFn(a,e,r),i&&!g?(f=u()).style.cursor=window.getComputedStyle(x).cursor:i||(f=document,c=window.getComputedStyle(document.documentElement).cursor,document.documentElement.style.cursor=window.getComputedStyle(x).cursor),document.addEventListener("mouseup",k),document.addEventListener("touchend",k),!1!==t.dragmode&&(a.preventDefault(),document.addEventListener("mousemove",w),document.addEventListener("touchmove",w))}function w(n){n.preventDefault();var i=h(n),a=t.minDrag||s.MINDRAG,o=b(i[0]-e,i[1]-r,a),c=o[0],u=o[1];(c||u)&&(v._dragged=!0,l.unhover(v)),v._dragged&&t.moveFn&&!g&&(v._dragdata={element:x,dx:c,dy:u},t.moveFn(c,u))}function k(e){if(delete v._dragdata,!1!==t.dragmode&&(e.preventDefault(),document.removeEventListener("mousemove",w),document.removeEventListener("touchmove",w)),document.removeEventListener("mouseup",k),document.removeEventListener("touchend",k),i?o(f):c&&(f.documentElement.style.cursor=c,c=null),v._dragging){if(v._dragging=!1,(new Date).getTime()-v._mouseDownTime>y&&(m=Math.max(m-1,1)),v._dragged)t.doneFn&&t.doneFn();else if(t.clickFn&&t.clickFn(m,p),!g){var r;try{r=new MouseEvent("click",e)}catch(t){var n=h(e);(r=document.createEvent("MouseEvents")).initMouseEvent("click",e.bubbles,e.cancelable,e.view,e.detail,e.screenX,e.screenY,n[0],n[1],e.ctrlKey,e.altKey,e.shiftKey,e.metaKey,e.button,e.relatedTarget)}d.dispatchEvent(r)}v._dragging=!1,v._dragged=!1}else v._dragged=!1}},l.coverSlip=u},{"../../lib":719,"../../plots/cartesian/constants":773,"./align":609,"./cursor":610,"./unhover":612,"has-hover":410,"has-passive-events":411,"mouse-event-offset":436}],612:[function(t,e,r){"use strict";var n=t("../../lib/events"),i=t("../../lib/throttle"),a=t("../../lib/dom").getGraphDiv,o=t("../fx/constants"),s=e.exports={};s.wrapped=function(t,e,r){(t=a(t))._fullLayout&&i.clear(t._fullLayout._uid+o.HOVERID),s.raw(t,e,r)},s.raw=function(t,e){var r=t._fullLayout,i=t._hoverdata;e||(e={}),e.target&&!1===n.triggerHandler(t,"plotly_beforehover",e)||(r._hoverlayer.selectAll("g").remove(),r._hoverlayer.selectAll("line").remove(),r._hoverlayer.selectAll("circle").remove(),t._hoverdata=void 0,e.target&&i&&t.emit("plotly_unhover",{event:e,points:i}))}},{"../../lib/dom":708,"../../lib/events":709,"../../lib/throttle":744,"../fx/constants":626}],613:[function(t,e,r){"use strict";r.dash={valType:"string",values:["solid","dot","dash","longdash","dashdot","longdashdot"],dflt:"solid",editType:"style"}},{}],614:[function(t,e,r){"use strict";var n=t("d3"),i=t("fast-isnumeric"),a=t("tinycolor2"),o=t("../../registry"),s=t("../color"),l=t("../colorscale"),c=t("../../lib"),u=t("../../lib/svg_text_utils"),h=t("../../constants/xmlns_namespaces"),f=t("../../constants/alignment").LINE_SPACING,p=t("../../constants/interactions").DESELECTDIM,d=t("../../traces/scatter/subtypes"),g=t("../../traces/scatter/make_bubble_size_func"),v=e.exports={};v.font=function(t,e,r,n){c.isPlainObject(e)&&(n=e.color,r=e.size,e=e.family),e&&t.style("font-family",e),r+1&&t.style("font-size",r+"px"),n&&t.call(s.fill,n)},v.setPosition=function(t,e,r){t.attr("x",e).attr("y",r)},v.setSize=function(t,e,r){t.attr("width",e).attr("height",r)},v.setRect=function(t,e,r,n,i){t.call(v.setPosition,e,r).call(v.setSize,n,i)},v.translatePoint=function(t,e,r,n){var a=r.c2p(t.x),o=n.c2p(t.y);return!!(i(a)&&i(o)&&e.node())&&("text"===e.node().nodeName?e.attr("x",a).attr("y",o):e.attr("transform","translate("+a+","+o+")"),!0)},v.translatePoints=function(t,e,r){t.each(function(t){var i=n.select(this);v.translatePoint(t,i,e,r)})},v.hideOutsideRangePoint=function(t,e,r,n,i,a){e.attr("display",r.isPtWithinRange(t,i)&&n.isPtWithinRange(t,a)?null:"none")},v.hideOutsideRangePoints=function(t,e){if(e._hasClipOnAxisFalse){var r=e.xaxis,i=e.yaxis;t.each(function(e){var a=e[0].trace,s=a.xcalendar,l=a.ycalendar,c=o.traceIs(a,"bar-like")?".bartext":".point,.textpoint";t.selectAll(c).each(function(t){v.hideOutsideRangePoint(t,n.select(this),r,i,s,l)})})}},v.crispRound=function(t,e,r){return e&&i(e)?t._context.staticPlot?e:e<1?1:Math.round(e):r||0},v.singleLineStyle=function(t,e,r,n,i){e.style("fill","none");var a=(((t||[])[0]||{}).trace||{}).line||{},o=r||a.width||0,l=i||a.dash||"";s.stroke(e,n||a.color),v.dashLine(e,l,o)},v.lineGroupStyle=function(t,e,r,i){t.style("fill","none").each(function(t){var a=(((t||[])[0]||{}).trace||{}).line||{},o=e||a.width||0,l=i||a.dash||"";n.select(this).call(s.stroke,r||a.color).call(v.dashLine,l,o)})},v.dashLine=function(t,e,r){r=+r||0,e=v.dashStyle(e,r),t.style({"stroke-dasharray":e,"stroke-width":r+"px"})},v.dashStyle=function(t,e){e=+e||1;var r=Math.max(e,3);return"solid"===t?t="":"dot"===t?t=r+"px,"+r+"px":"dash"===t?t=3*r+"px,"+3*r+"px":"longdash"===t?t=5*r+"px,"+5*r+"px":"dashdot"===t?t=3*r+"px,"+r+"px,"+r+"px,"+r+"px":"longdashdot"===t&&(t=5*r+"px,"+2*r+"px,"+r+"px,"+2*r+"px"),t},v.singleFillStyle=function(t){var e=(((n.select(t.node()).data()[0]||[])[0]||{}).trace||{}).fillcolor;e&&t.call(s.fill,e)},v.fillGroupStyle=function(t){t.style("stroke-width",0).each(function(t){var e=n.select(this);t[0].trace&&e.call(s.fill,t[0].trace.fillcolor)})};var m=t("./symbol_defs");v.symbolNames=[],v.symbolFuncs=[],v.symbolNeedLines={},v.symbolNoDot={},v.symbolNoFill={},v.symbolList=[],Object.keys(m).forEach(function(t){var e=m[t];v.symbolList=v.symbolList.concat([e.n,t,e.n+100,t+"-open"]),v.symbolNames[e.n]=t,v.symbolFuncs[e.n]=e.f,e.needLine&&(v.symbolNeedLines[e.n]=!0),e.noDot?v.symbolNoDot[e.n]=!0:v.symbolList=v.symbolList.concat([e.n+200,t+"-dot",e.n+300,t+"-open-dot"]),e.noFill&&(v.symbolNoFill[e.n]=!0)});var y=v.symbolNames.length,x="M0,0.5L0.5,0L0,-0.5L-0.5,0Z";function b(t,e){var r=t%100;return v.symbolFuncs[r](e)+(t>=200?x:"")}v.symbolNumber=function(t){if("string"==typeof t){var e=0;t.indexOf("-open")>0&&(e=100,t=t.replace("-open","")),t.indexOf("-dot")>0&&(e+=200,t=t.replace("-dot","")),(t=v.symbolNames.indexOf(t))>=0&&(t+=e)}return t%100>=y||t>=400?0:Math.floor(Math.max(t,0))};var _={x1:1,x2:0,y1:0,y2:0},w={x1:0,x2:0,y1:1,y2:0},k=n.format("~.1f"),T={radial:{node:"radialGradient"},radialreversed:{node:"radialGradient",reversed:!0},horizontal:{node:"linearGradient",attrs:_},horizontalreversed:{node:"linearGradient",attrs:_,reversed:!0},vertical:{node:"linearGradient",attrs:w},verticalreversed:{node:"linearGradient",attrs:w,reversed:!0}};v.gradient=function(t,e,r,i,o,l){for(var u=o.length,h=T[i],f=new Array(u),p=0;p<u;p++)h.reversed?f[u-1-p]=[k(100*(1-o[p][0])),o[p][1]]:f[p]=[k(100*o[p][0]),o[p][1]];var d="g"+e._fullLayout._uid+"-"+r,g=e._fullLayout._defs.select(".gradients").selectAll("#"+d).data([i+f.join(";")],c.identity);g.exit().remove(),g.enter().append(h.node).each(function(){var t=n.select(this);h.attrs&&t.attr(h.attrs),t.attr("id",d);var e=t.selectAll("stop").data(f);e.exit().remove(),e.enter().append("stop"),e.each(function(t){var e=a(t[1]);n.select(this).attr({offset:t[0]+"%","stop-color":s.tinyRGB(e),"stop-opacity":e.getAlpha()})})}),t.style(l,I(d,e)).style(l+"-opacity",null)},v.initGradients=function(t){c.ensureSingle(t._fullLayout._defs,"g","gradients").selectAll("linearGradient,radialGradient").remove()},v.pointStyle=function(t,e,r){if(t.size()){var i=v.makePointStyleFns(e);t.each(function(t){v.singlePointStyle(t,n.select(this),e,i,r)})}},v.singlePointStyle=function(t,e,r,n,i){var a=r.marker,o=a.line;if(e.style("opacity",n.selectedOpacityFn?n.selectedOpacityFn(t):void 0===t.mo?a.opacity:t.mo),n.ms2mrc){var l;l="various"===t.ms||"various"===a.size?3:n.ms2mrc(t.ms),t.mrc=l,n.selectedSizeFn&&(l=t.mrc=n.selectedSizeFn(t));var u=v.symbolNumber(t.mx||a.symbol)||0;t.om=u%200>=100,e.attr("d",b(u,l))}var h,f,p,d=!1;if(t.so)p=o.outlierwidth,f=o.outliercolor,h=a.outliercolor;else{var g=(o||{}).width;p=(t.mlw+1||g+1||(t.trace?(t.trace.marker.line||{}).width:0)+1)-1||0,f="mlc"in t?t.mlcc=n.lineScale(t.mlc):c.isArrayOrTypedArray(o.color)?s.defaultLine:o.color,c.isArrayOrTypedArray(a.color)&&(h=s.defaultLine,d=!0),h="mc"in t?t.mcc=n.markerScale(t.mc):a.color||"rgba(0,0,0,0)",n.selectedColorFn&&(h=n.selectedColorFn(t))}if(t.om)e.call(s.stroke,h).style({"stroke-width":(p||1)+"px",fill:"none"});else{e.style("stroke-width",p+"px");var m=a.gradient,y=t.mgt;if(y?d=!0:y=m&&m.type,Array.isArray(y)&&(y=y[0],T[y]||(y=0)),y&&"none"!==y){var x=t.mgc;x?d=!0:x=m.color;var _=r.uid;d&&(_+="-"+t.i),v.gradient(e,i,_,y,[[0,x],[1,h]],"fill")}else s.fill(e,h);p&&s.stroke(e,f)}},v.makePointStyleFns=function(t){var e={},r=t.marker;return e.markerScale=v.tryColorscale(r,""),e.lineScale=v.tryColorscale(r,"line"),o.traceIs(t,"symbols")&&(e.ms2mrc=d.isBubble(t)?g(t):function(){return(r.size||6)/2}),t.selectedpoints&&c.extendFlat(e,v.makeSelectedPointStyleFns(t)),e},v.makeSelectedPointStyleFns=function(t){var e={},r=t.selected||{},n=t.unselected||{},i=t.marker||{},a=r.marker||{},s=n.marker||{},l=i.opacity,u=a.opacity,h=s.opacity,f=void 0!==u,d=void 0!==h;(c.isArrayOrTypedArray(l)||f||d)&&(e.selectedOpacityFn=function(t){var e=void 0===t.mo?i.opacity:t.mo;return t.selected?f?u:e:d?h:p*e});var g=i.color,v=a.color,m=s.color;(v||m)&&(e.selectedColorFn=function(t){var e=t.mcc||g;return t.selected?v||e:m||e});var y=i.size,x=a.size,b=s.size,_=void 0!==x,w=void 0!==b;return o.traceIs(t,"symbols")&&(_||w)&&(e.selectedSizeFn=function(t){var e=t.mrc||y/2;return t.selected?_?x/2:e:w?b/2:e}),e},v.makeSelectedTextStyleFns=function(t){var e={},r=t.selected||{},n=t.unselected||{},i=t.textfont||{},a=r.textfont||{},o=n.textfont||{},l=i.color,c=a.color,u=o.color;return e.selectedTextColorFn=function(t){var e=t.tc||l;return t.selected?c||e:u||(c?e:s.addOpacity(e,p))},e},v.selectedPointStyle=function(t,e){if(t.size()&&e.selectedpoints){var r=v.makeSelectedPointStyleFns(e),i=e.marker||{},a=[];r.selectedOpacityFn&&a.push(function(t,e){t.style("opacity",r.selectedOpacityFn(e))}),r.selectedColorFn&&a.push(function(t,e){s.fill(t,r.selectedColorFn(e))}),r.selectedSizeFn&&a.push(function(t,e){var n=e.mx||i.symbol||0,a=r.selectedSizeFn(e);t.attr("d",b(v.symbolNumber(n),a)),e.mrc2=a}),a.length&&t.each(function(t){for(var e=n.select(this),r=0;r<a.length;r++)a[r](e,t)})}},v.tryColorscale=function(t,e){var r=e?c.nestedProperty(t,e).get():t;if(r){var n=r.color;if((r.colorscale||r._colorAx)&&c.isArrayOrTypedArray(n))return l.makeColorScaleFuncFromTrace(r)}return c.identity};var A={start:1,end:-1,middle:0,bottom:1,top:-1};function M(t,e,r,i){var a=n.select(t.node().parentNode),o=-1!==e.indexOf("top")?"top":-1!==e.indexOf("bottom")?"bottom":"middle",s=-1!==e.indexOf("left")?"end":-1!==e.indexOf("right")?"start":"middle",l=i?i/.8+1:0,c=(u.lineCount(t)-1)*f+1,h=A[s]*l,p=.75*r+A[o]*l+(A[o]-1)*c*r/2;t.attr("text-anchor",s),a.attr("transform","translate("+h+","+p+")")}function S(t,e){var r=t.ts||e.textfont.size;return i(r)&&r>0?r:0}v.textPointStyle=function(t,e,r){if(t.size()){var i;if(e.selectedpoints){var a=v.makeSelectedTextStyleFns(e);i=a.selectedTextColorFn}t.each(function(t){var a=n.select(this),o=c.extractOption(t,e,"tx","text");if(o||0===o){var s=t.tp||e.textposition,l=S(t,e),h=i?i(t):t.tc||e.textfont.color;a.call(v.font,t.tf||e.textfont.family,l,h).text(o).call(u.convertToTspans,r).call(M,s,l,t.mrc)}else a.remove()})}},v.selectedTextStyle=function(t,e){if(t.size()&&e.selectedpoints){var r=v.makeSelectedTextStyleFns(e);t.each(function(t){var i=n.select(this),a=r.selectedTextColorFn(t),o=t.tp||e.textposition,l=S(t,e);s.fill(i,a),M(i,o,l,t.mrc2||t.mrc)})}};var E=.5;function C(t,e,r,i){var a=t[0]-e[0],o=t[1]-e[1],s=r[0]-e[0],l=r[1]-e[1],c=Math.pow(a*a+o*o,E/2),u=Math.pow(s*s+l*l,E/2),h=(u*u*a-c*c*s)*i,f=(u*u*o-c*c*l)*i,p=3*u*(c+u),d=3*c*(c+u);return[[n.round(e[0]+(p&&h/p),2),n.round(e[1]+(p&&f/p),2)],[n.round(e[0]-(d&&h/d),2),n.round(e[1]-(d&&f/d),2)]]}v.smoothopen=function(t,e){if(t.length<3)return"M"+t.join("L");var r,n="M"+t[0],i=[];for(r=1;r<t.length-1;r++)i.push(C(t[r-1],t[r],t[r+1],e));for(n+="Q"+i[0][0]+" "+t[1],r=2;r<t.length-1;r++)n+="C"+i[r-2][1]+" "+i[r-1][0]+" "+t[r];return n+="Q"+i[t.length-3][1]+" "+t[t.length-1]},v.smoothclosed=function(t,e){if(t.length<3)return"M"+t.join("L")+"Z";var r,n="M"+t[0],i=t.length-1,a=[C(t[i],t[0],t[1],e)];for(r=1;r<i;r++)a.push(C(t[r-1],t[r],t[r+1],e));for(a.push(C(t[i-1],t[i],t[0],e)),r=1;r<=i;r++)n+="C"+a[r-1][1]+" "+a[r][0]+" "+t[r];return n+="C"+a[i][1]+" "+a[0][0]+" "+t[0]+"Z"};var L={hv:function(t,e){return"H"+n.round(e[0],2)+"V"+n.round(e[1],2)},vh:function(t,e){return"V"+n.round(e[1],2)+"H"+n.round(e[0],2)},hvh:function(t,e){return"H"+n.round((t[0]+e[0])/2,2)+"V"+n.round(e[1],2)+"H"+n.round(e[0],2)},vhv:function(t,e){return"V"+n.round((t[1]+e[1])/2,2)+"H"+n.round(e[0],2)+"V"+n.round(e[1],2)}},P=function(t,e){return"L"+n.round(e[0],2)+","+n.round(e[1],2)};v.steps=function(t){var e=L[t]||P;return function(t){for(var r="M"+n.round(t[0][0],2)+","+n.round(t[0][1],2),i=1;i<t.length;i++)r+=e(t[i-1],t[i]);return r}},v.makeTester=function(){var t=c.ensureSingleById(n.select("body"),"svg","js-plotly-tester",function(t){t.attr(h.svgAttrs).style({position:"absolute",left:"-10000px",top:"-10000px",width:"9000px",height:"9000px","z-index":"1"})}),e=c.ensureSingle(t,"path","js-reference-point",function(t){t.attr("d","M0,0H1V1H0Z").style({"stroke-width":0,fill:"black"})});v.tester=t,v.testref=e},v.savedBBoxes={};var O=0;function z(t){var e=t.getAttribute("data-unformatted");if(null!==e)return e+t.getAttribute("data-math")+t.getAttribute("text-anchor")+t.getAttribute("style")}function I(t,e){if(!t)return null;var r=e._context;return"url('"+(r._exportedPlot?"":r._baseUrl||"")+"#"+t+"')"}v.bBox=function(t,e,r){var i,a,o;if(r||(r=z(t)),r){if(i=v.savedBBoxes[r])return c.extendFlat({},i)}else if(1===t.childNodes.length){var s=t.childNodes[0];if(r=z(s)){var l=+s.getAttribute("x")||0,h=+s.getAttribute("y")||0,f=s.getAttribute("transform");if(!f){var p=v.bBox(s,!1,r);return l&&(p.left+=l,p.right+=l),h&&(p.top+=h,p.bottom+=h),p}if(r+="~"+l+"~"+h+"~"+f,i=v.savedBBoxes[r])return c.extendFlat({},i)}}e?a=t:(o=v.tester.node(),a=t.cloneNode(!0),o.appendChild(a)),n.select(a).attr("transform",null).call(u.positionText,0,0);var d=a.getBoundingClientRect(),g=v.testref.node().getBoundingClientRect();e||o.removeChild(a);var m={height:d.height,width:d.width,left:d.left-g.left,top:d.top-g.top,right:d.right-g.left,bottom:d.bottom-g.top};return O>=1e4&&(v.savedBBoxes={},O=0),r&&(v.savedBBoxes[r]=m),O++,c.extendFlat({},m)},v.setClipUrl=function(t,e,r){t.attr("clip-path",I(e,r))},v.getTranslate=function(t){var e=(t[t.attr?"attr":"getAttribute"]("transform")||"").replace(/.*\btranslate\((-?\d*\.?\d*)[^-\d]*(-?\d*\.?\d*)[^\d].*/,function(t,e,r){return[e,r].join(" ")}).split(" ");return{x:+e[0]||0,y:+e[1]||0}},v.setTranslate=function(t,e,r){var n=t.attr?"attr":"getAttribute",i=t.attr?"attr":"setAttribute",a=t[n]("transform")||"";return e=e||0,r=r||0,a=a.replace(/(\btranslate\(.*?\);?)/,"").trim(),a=(a+=" translate("+e+", "+r+")").trim(),t[i]("transform",a),a},v.getScale=function(t){var e=(t[t.attr?"attr":"getAttribute"]("transform")||"").replace(/.*\bscale\((\d*\.?\d*)[^\d]*(\d*\.?\d*)[^\d].*/,function(t,e,r){return[e,r].join(" ")}).split(" ");return{x:+e[0]||1,y:+e[1]||1}},v.setScale=function(t,e,r){var n=t.attr?"attr":"getAttribute",i=t.attr?"attr":"setAttribute",a=t[n]("transform")||"";return e=e||1,r=r||1,a=a.replace(/(\bscale\(.*?\);?)/,"").trim(),a=(a+=" scale("+e+", "+r+")").trim(),t[i]("transform",a),a};var D=/\s*sc.*/;v.setPointGroupScale=function(t,e,r){if(e=e||1,r=r||1,t){var n=1===e&&1===r?"":" scale("+e+","+r+")";t.each(function(){var t=(this.getAttribute("transform")||"").replace(D,"");t=(t+=n).trim(),this.setAttribute("transform",t)})}};var R=/translate\([^)]*\)\s*$/;v.setTextPointsScale=function(t,e,r){t&&t.each(function(){var t,i=n.select(this),a=i.select("text");if(a.node()){var o=parseFloat(a.attr("x")||0),s=parseFloat(a.attr("y")||0),l=(i.attr("transform")||"").match(R);t=1===e&&1===r?[]:["translate("+o+","+s+")","scale("+e+","+r+")","translate("+-o+","+-s+")"],l&&t.push(l),i.attr("transform",t.join(" "))}})}},{"../../constants/alignment":688,"../../constants/interactions":694,"../../constants/xmlns_namespaces":696,"../../lib":719,"../../lib/svg_text_utils":743,"../../registry":847,"../../traces/scatter/make_bubble_size_func":1128,"../../traces/scatter/subtypes":1135,"../color":593,"../colorscale":605,"./symbol_defs":615,d3:163,"fast-isnumeric":225,tinycolor2:537}],615:[function(t,e,r){"use strict";var n=t("d3");e.exports={circle:{n:0,f:function(t){var e=n.round(t,2);return"M"+e+",0A"+e+","+e+" 0 1,1 0,-"+e+"A"+e+","+e+" 0 0,1 "+e+",0Z"}},square:{n:1,f:function(t){var e=n.round(t,2);return"M"+e+","+e+"H-"+e+"V-"+e+"H"+e+"Z"}},diamond:{n:2,f:function(t){var e=n.round(1.3*t,2);return"M"+e+",0L0,"+e+"L-"+e+",0L0,-"+e+"Z"}},cross:{n:3,f:function(t){var e=n.round(.4*t,2),r=n.round(1.2*t,2);return"M"+r+","+e+"H"+e+"V"+r+"H-"+e+"V"+e+"H-"+r+"V-"+e+"H-"+e+"V-"+r+"H"+e+"V-"+e+"H"+r+"Z"}},x:{n:4,f:function(t){var e=n.round(.8*t/Math.sqrt(2),2),r="l"+e+","+e,i="l"+e+",-"+e,a="l-"+e+",-"+e,o="l-"+e+","+e;return"M0,"+e+r+i+a+i+a+o+a+o+r+o+r+"Z"}},"triangle-up":{n:5,f:function(t){var e=n.round(2*t/Math.sqrt(3),2);return"M-"+e+","+n.round(t/2,2)+"H"+e+"L0,-"+n.round(t,2)+"Z"}},"triangle-down":{n:6,f:function(t){var e=n.round(2*t/Math.sqrt(3),2);return"M-"+e+",-"+n.round(t/2,2)+"H"+e+"L0,"+n.round(t,2)+"Z"}},"triangle-left":{n:7,f:function(t){var e=n.round(2*t/Math.sqrt(3),2);return"M"+n.round(t/2,2)+",-"+e+"V"+e+"L-"+n.round(t,2)+",0Z"}},"triangle-right":{n:8,f:function(t){var e=n.round(2*t/Math.sqrt(3),2);return"M-"+n.round(t/2,2)+",-"+e+"V"+e+"L"+n.round(t,2)+",0Z"}},"triangle-ne":{n:9,f:function(t){var e=n.round(.6*t,2),r=n.round(1.2*t,2);return"M-"+r+",-"+e+"H"+e+"V"+r+"Z"}},"triangle-se":{n:10,f:function(t){var e=n.round(.6*t,2),r=n.round(1.2*t,2);return"M"+e+",-"+r+"V"+e+"H-"+r+"Z"}},"triangle-sw":{n:11,f:function(t){var e=n.round(.6*t,2),r=n.round(1.2*t,2);return"M"+r+","+e+"H-"+e+"V-"+r+"Z"}},"triangle-nw":{n:12,f:function(t){var e=n.round(.6*t,2),r=n.round(1.2*t,2);return"M-"+e+","+r+"V-"+e+"H"+r+"Z"}},pentagon:{n:13,f:function(t){var e=n.round(.951*t,2),r=n.round(.588*t,2),i=n.round(-t,2),a=n.round(-.309*t,2);return"M"+e+","+a+"L"+r+","+n.round(.809*t,2)+"H-"+r+"L-"+e+","+a+"L0,"+i+"Z"}},hexagon:{n:14,f:function(t){var e=n.round(t,2),r=n.round(t/2,2),i=n.round(t*Math.sqrt(3)/2,2);return"M"+i+",-"+r+"V"+r+"L0,"+e+"L-"+i+","+r+"V-"+r+"L0,-"+e+"Z"}},hexagon2:{n:15,f:function(t){var e=n.round(t,2),r=n.round(t/2,2),i=n.round(t*Math.sqrt(3)/2,2);return"M-"+r+","+i+"H"+r+"L"+e+",0L"+r+",-"+i+"H-"+r+"L-"+e+",0Z"}},octagon:{n:16,f:function(t){var e=n.round(.924*t,2),r=n.round(.383*t,2);return"M-"+r+",-"+e+"H"+r+"L"+e+",-"+r+"V"+r+"L"+r+","+e+"H-"+r+"L-"+e+","+r+"V-"+r+"Z"}},star:{n:17,f:function(t){var e=1.4*t,r=n.round(.225*e,2),i=n.round(.951*e,2),a=n.round(.363*e,2),o=n.round(.588*e,2),s=n.round(-e,2),l=n.round(-.309*e,2),c=n.round(.118*e,2),u=n.round(.809*e,2);return"M"+r+","+l+"H"+i+"L"+a+","+c+"L"+o+","+u+"L0,"+n.round(.382*e,2)+"L-"+o+","+u+"L-"+a+","+c+"L-"+i+","+l+"H-"+r+"L0,"+s+"Z"}},hexagram:{n:18,f:function(t){var e=n.round(.66*t,2),r=n.round(.38*t,2),i=n.round(.76*t,2);return"M-"+i+",0l-"+r+",-"+e+"h"+i+"l"+r+",-"+e+"l"+r+","+e+"h"+i+"l-"+r+","+e+"l"+r+","+e+"h-"+i+"l-"+r+","+e+"l-"+r+",-"+e+"h-"+i+"Z"}},"star-triangle-up":{n:19,f:function(t){var e=n.round(t*Math.sqrt(3)*.8,2),r=n.round(.8*t,2),i=n.round(1.6*t,2),a=n.round(4*t,2),o="A "+a+","+a+" 0 0 1 ";return"M-"+e+","+r+o+e+","+r+o+"0,-"+i+o+"-"+e+","+r+"Z"}},"star-triangle-down":{n:20,f:function(t){var e=n.round(t*Math.sqrt(3)*.8,2),r=n.round(.8*t,2),i=n.round(1.6*t,2),a=n.round(4*t,2),o="A "+a+","+a+" 0 0 1 ";return"M"+e+",-"+r+o+"-"+e+",-"+r+o+"0,"+i+o+e+",-"+r+"Z"}},"star-square":{n:21,f:function(t){var e=n.round(1.1*t,2),r=n.round(2*t,2),i="A "+r+","+r+" 0 0 1 ";return"M-"+e+",-"+e+i+"-"+e+","+e+i+e+","+e+i+e+",-"+e+i+"-"+e+",-"+e+"Z"}},"star-diamond":{n:22,f:function(t){var e=n.round(1.4*t,2),r=n.round(1.9*t,2),i="A "+r+","+r+" 0 0 1 ";return"M-"+e+",0"+i+"0,"+e+i+e+",0"+i+"0,-"+e+i+"-"+e+",0Z"}},"diamond-tall":{n:23,f:function(t){var e=n.round(.7*t,2),r=n.round(1.4*t,2);return"M0,"+r+"L"+e+",0L0,-"+r+"L-"+e+",0Z"}},"diamond-wide":{n:24,f:function(t){var e=n.round(1.4*t,2),r=n.round(.7*t,2);return"M0,"+r+"L"+e+",0L0,-"+r+"L-"+e+",0Z"}},hourglass:{n:25,f:function(t){var e=n.round(t,2);return"M"+e+","+e+"H-"+e+"L"+e+",-"+e+"H-"+e+"Z"},noDot:!0},bowtie:{n:26,f:function(t){var e=n.round(t,2);return"M"+e+","+e+"V-"+e+"L-"+e+","+e+"V-"+e+"Z"},noDot:!0},"circle-cross":{n:27,f:function(t){var e=n.round(t,2);return"M0,"+e+"V-"+e+"M"+e+",0H-"+e+"M"+e+",0A"+e+","+e+" 0 1,1 0,-"+e+"A"+e+","+e+" 0 0,1 "+e+",0Z"},needLine:!0,noDot:!0},"circle-x":{n:28,f:function(t){var e=n.round(t,2),r=n.round(t/Math.sqrt(2),2);return"M"+r+","+r+"L-"+r+",-"+r+"M"+r+",-"+r+"L-"+r+","+r+"M"+e+",0A"+e+","+e+" 0 1,1 0,-"+e+"A"+e+","+e+" 0 0,1 "+e+",0Z"},needLine:!0,noDot:!0},"square-cross":{n:29,f:function(t){var e=n.round(t,2);return"M0,"+e+"V-"+e+"M"+e+",0H-"+e+"M"+e+","+e+"H-"+e+"V-"+e+"H"+e+"Z"},needLine:!0,noDot:!0},"square-x":{n:30,f:function(t){var e=n.round(t,2);return"M"+e+","+e+"L-"+e+",-"+e+"M"+e+",-"+e+"L-"+e+","+e+"M"+e+","+e+"H-"+e+"V-"+e+"H"+e+"Z"},needLine:!0,noDot:!0},"diamond-cross":{n:31,f:function(t){var e=n.round(1.3*t,2);return"M"+e+",0L0,"+e+"L-"+e+",0L0,-"+e+"ZM0,-"+e+"V"+e+"M-"+e+",0H"+e},needLine:!0,noDot:!0},"diamond-x":{n:32,f:function(t){var e=n.round(1.3*t,2),r=n.round(.65*t,2);return"M"+e+",0L0,"+e+"L-"+e+",0L0,-"+e+"ZM-"+r+",-"+r+"L"+r+","+r+"M-"+r+","+r+"L"+r+",-"+r},needLine:!0,noDot:!0},"cross-thin":{n:33,f:function(t){var e=n.round(1.4*t,2);return"M0,"+e+"V-"+e+"M"+e+",0H-"+e},needLine:!0,noDot:!0,noFill:!0},"x-thin":{n:34,f:function(t){var e=n.round(t,2);return"M"+e+","+e+"L-"+e+",-"+e+"M"+e+",-"+e+"L-"+e+","+e},needLine:!0,noDot:!0,noFill:!0},asterisk:{n:35,f:function(t){var e=n.round(1.2*t,2),r=n.round(.85*t,2);return"M0,"+e+"V-"+e+"M"+e+",0H-"+e+"M"+r+","+r+"L-"+r+",-"+r+"M"+r+",-"+r+"L-"+r+","+r},needLine:!0,noDot:!0,noFill:!0},hash:{n:36,f:function(t){var e=n.round(t/2,2),r=n.round(t,2);return"M"+e+","+r+"V-"+r+"m-"+r+",0V"+r+"M"+r+","+e+"H-"+r+"m0,-"+r+"H"+r},needLine:!0,noFill:!0},"y-up":{n:37,f:function(t){var e=n.round(1.2*t,2),r=n.round(1.6*t,2),i=n.round(.8*t,2);return"M-"+e+","+i+"L0,0M"+e+","+i+"L0,0M0,-"+r+"L0,0"},needLine:!0,noDot:!0,noFill:!0},"y-down":{n:38,f:function(t){var e=n.round(1.2*t,2),r=n.round(1.6*t,2),i=n.round(.8*t,2);return"M-"+e+",-"+i+"L0,0M"+e+",-"+i+"L0,0M0,"+r+"L0,0"},needLine:!0,noDot:!0,noFill:!0},"y-left":{n:39,f:function(t){var e=n.round(1.2*t,2),r=n.round(1.6*t,2),i=n.round(.8*t,2);return"M"+i+","+e+"L0,0M"+i+",-"+e+"L0,0M-"+r+",0L0,0"},needLine:!0,noDot:!0,noFill:!0},"y-right":{n:40,f:function(t){var e=n.round(1.2*t,2),r=n.round(1.6*t,2),i=n.round(.8*t,2);return"M-"+i+","+e+"L0,0M-"+i+",-"+e+"L0,0M"+r+",0L0,0"},needLine:!0,noDot:!0,noFill:!0},"line-ew":{n:41,f:function(t){var e=n.round(1.4*t,2);return"M"+e+",0H-"+e},needLine:!0,noDot:!0,noFill:!0},"line-ns":{n:42,f:function(t){var e=n.round(1.4*t,2);return"M0,"+e+"V-"+e},needLine:!0,noDot:!0,noFill:!0},"line-ne":{n:43,f:function(t){var e=n.round(t,2);return"M"+e+",-"+e+"L-"+e+","+e},needLine:!0,noDot:!0,noFill:!0},"line-nw":{n:44,f:function(t){var e=n.round(t,2);return"M"+e+","+e+"L-"+e+",-"+e},needLine:!0,noDot:!0,noFill:!0}}},{d3:163}],616:[function(t,e,r){"use strict";e.exports={visible:{valType:"boolean",editType:"calc"},type:{valType:"enumerated",values:["percent","constant","sqrt","data"],editType:"calc"},symmetric:{valType:"boolean",editType:"calc"},array:{valType:"data_array",editType:"calc"},arrayminus:{valType:"data_array",editType:"calc"},value:{valType:"number",min:0,dflt:10,editType:"calc"},valueminus:{valType:"number",min:0,dflt:10,editType:"calc"},traceref:{valType:"integer",min:0,dflt:0,editType:"style"},tracerefminus:{valType:"integer",min:0,dflt:0,editType:"style"},copy_ystyle:{valType:"boolean",editType:"plot"},copy_zstyle:{valType:"boolean",editType:"style"},color:{valType:"color",editType:"style"},thickness:{valType:"number",min:0,dflt:2,editType:"style"},width:{valType:"number",min:0,editType:"plot"},editType:"calc",_deprecated:{opacity:{valType:"number",editType:"style"}}}},{}],617:[function(t,e,r){"use strict";var n=t("fast-isnumeric"),i=t("../../registry"),a=t("../../plots/cartesian/axes"),o=t("../../lib"),s=t("./compute_error");function l(t,e,r,i){var l=e["error_"+i]||{},c=[];if(l.visible&&-1!==["linear","log"].indexOf(r.type)){for(var u=s(l),h=0;h<t.length;h++){var f=t[h],p=f.i;if(void 0===p)p=h;else if(null===p)continue;var d=f[i];if(n(r.c2l(d))){var g=u(d,p);if(n(g[0])&&n(g[1])){var v=f[i+"s"]=d-g[0],m=f[i+"h"]=d+g[1];c.push(v,m)}}}var y=r._id,x=e._extremes[y],b=a.findExtremes(r,c,o.extendFlat({tozero:x.opts.tozero},{padded:!0}));x.min=x.min.concat(b.min),x.max=x.max.concat(b.max)}}e.exports=function(t){for(var e=t.calcdata,r=0;r<e.length;r++){var n=e[r],o=n[0].trace;if(!0===o.visible&&i.traceIs(o,"errorBarsOK")){var s=a.getFromId(t,o.xaxis),c=a.getFromId(t,o.yaxis);l(n,o,s,"x"),l(n,o,c,"y")}}}},{"../../lib":719,"../../plots/cartesian/axes":767,"../../registry":847,"./compute_error":618,"fast-isnumeric":225}],618:[function(t,e,r){"use strict";function n(t,e){return"percent"===t?function(t){return Math.abs(t*e/100)}:"constant"===t?function(){return Math.abs(e)}:"sqrt"===t?function(t){return Math.sqrt(Math.abs(t))}:void 0}e.exports=function(t){var e=t.type,r=t.symmetric;if("data"===e){var i=t.array||[];if(r)return function(t,e){var r=+i[e];return[r,r]};var a=t.arrayminus||[];return function(t,e){var r=+i[e],n=+a[e];return isNaN(r)&&isNaN(n)?[NaN,NaN]:[n||0,r||0]}}var o=n(e,t.value),s=n(e,t.valueminus);return r||void 0===t.valueminus?function(t){var e=o(t);return[e,e]}:function(t){return[s(t),o(t)]}}},{}],619:[function(t,e,r){"use strict";var n=t("fast-isnumeric"),i=t("../../registry"),a=t("../../lib"),o=t("../../plot_api/plot_template"),s=t("./attributes");e.exports=function(t,e,r,l){var c="error_"+l.axis,u=o.newContainer(e,c),h=t[c]||{};function f(t,e){return a.coerce(h,u,s,t,e)}if(!1!==f("visible",void 0!==h.array||void 0!==h.value||"sqrt"===h.type)){var p=f("type","array"in h?"data":"percent"),d=!0;"sqrt"!==p&&(d=f("symmetric",!(("data"===p?"arrayminus":"valueminus")in h))),"data"===p?(f("array"),f("traceref"),d||(f("arrayminus"),f("tracerefminus"))):"percent"!==p&&"constant"!==p||(f("value"),d||f("valueminus"));var g="copy_"+l.inherit+"style";if(l.inherit)(e["error_"+l.inherit]||{}).visible&&f(g,!(h.color||n(h.thickness)||n(h.width)));l.inherit&&u[g]||(f("color",r),f("thickness"),f("width",i.traceIs(e,"gl3d")?0:4))}}},{"../../lib":719,"../../plot_api/plot_template":757,"../../registry":847,"./attributes":616,"fast-isnumeric":225}],620:[function(t,e,r){"use strict";var n=t("../../lib"),i=t("../../plot_api/edit_types").overrideAll,a=t("./attributes"),o={error_x:n.extendFlat({},a),error_y:n.extendFlat({},a)};delete o.error_x.copy_zstyle,delete o.error_y.copy_zstyle,delete o.error_y.copy_ystyle;var s={error_x:n.extendFlat({},a),error_y:n.extendFlat({},a),error_z:n.extendFlat({},a)};delete s.error_x.copy_ystyle,delete s.error_y.copy_ystyle,delete s.error_z.copy_ystyle,delete s.error_z.copy_zstyle,e.exports={moduleType:"component",name:"errorbars",schema:{traces:{scatter:o,bar:o,histogram:o,scatter3d:i(s,"calc","nested"),scattergl:i(o,"calc","nested")}},supplyDefaults:t("./defaults"),calc:t("./calc"),makeComputeError:t("./compute_error"),plot:t("./plot"),style:t("./style"),hoverInfo:function(t,e,r){(e.error_y||{}).visible&&(r.yerr=t.yh-t.y,e.error_y.symmetric||(r.yerrneg=t.y-t.ys));(e.error_x||{}).visible&&(r.xerr=t.xh-t.x,e.error_x.symmetric||(r.xerrneg=t.x-t.xs))}}},{"../../lib":719,"../../plot_api/edit_types":750,"./attributes":616,"./calc":617,"./compute_error":618,"./defaults":619,"./plot":621,"./style":622}],621:[function(t,e,r){"use strict";var n=t("d3"),i=t("fast-isnumeric"),a=t("../drawing"),o=t("../../traces/scatter/subtypes");e.exports=function(t,e,r,s){var l=r.xaxis,c=r.yaxis,u=s&&s.duration>0;e.each(function(e){var h,f=e[0].trace,p=f.error_x||{},d=f.error_y||{};f.ids&&(h=function(t){return t.id});var g=o.hasMarkers(f)&&f.marker.maxdisplayed>0;d.visible||p.visible||(e=[]);var v=n.select(this).selectAll("g.errorbar").data(e,h);if(v.exit().remove(),e.length){p.visible||v.selectAll("path.xerror").remove(),d.visible||v.selectAll("path.yerror").remove(),v.style("opacity",1);var m=v.enter().append("g").classed("errorbar",!0);u&&m.style("opacity",0).transition().duration(s.duration).style("opacity",1),a.setClipUrl(v,r.layerClipId,t),v.each(function(t){var e=n.select(this),r=function(t,e,r){var n={x:e.c2p(t.x),y:r.c2p(t.y)};void 0!==t.yh&&(n.yh=r.c2p(t.yh),n.ys=r.c2p(t.ys),i(n.ys)||(n.noYS=!0,n.ys=r.c2p(t.ys,!0)));void 0!==t.xh&&(n.xh=e.c2p(t.xh),n.xs=e.c2p(t.xs),i(n.xs)||(n.noXS=!0,n.xs=e.c2p(t.xs,!0)));return n}(t,l,c);if(!g||t.vis){var a,o=e.select("path.yerror");if(d.visible&&i(r.x)&&i(r.yh)&&i(r.ys)){var h=d.width;a="M"+(r.x-h)+","+r.yh+"h"+2*h+"m-"+h+",0V"+r.ys,r.noYS||(a+="m-"+h+",0h"+2*h),!o.size()?o=e.append("path").style("vector-effect","non-scaling-stroke").classed("yerror",!0):u&&(o=o.transition().duration(s.duration).ease(s.easing)),o.attr("d",a)}else o.remove();var f=e.select("path.xerror");if(p.visible&&i(r.y)&&i(r.xh)&&i(r.xs)){var v=(p.copy_ystyle?d:p).width;a="M"+r.xh+","+(r.y-v)+"v"+2*v+"m0,-"+v+"H"+r.xs,r.noXS||(a+="m0,-"+v+"v"+2*v),!f.size()?f=e.append("path").style("vector-effect","non-scaling-stroke").classed("xerror",!0):u&&(f=f.transition().duration(s.duration).ease(s.easing)),f.attr("d",a)}else f.remove()}})}})}},{"../../traces/scatter/subtypes":1135,"../drawing":614,d3:163,"fast-isnumeric":225}],622:[function(t,e,r){"use strict";var n=t("d3"),i=t("../color");e.exports=function(t){t.each(function(t){var e=t[0].trace,r=e.error_y||{},a=e.error_x||{},o=n.select(this);o.selectAll("path.yerror").style("stroke-width",r.thickness+"px").call(i.stroke,r.color),a.copy_ystyle&&(a=r),o.selectAll("path.xerror").style("stroke-width",a.thickness+"px").call(i.stroke,a.color)})}},{"../color":593,d3:163}],623:[function(t,e,r){"use strict";var n=t("../../plots/font_attributes"),i=t("./layout_attributes").hoverlabel,a=t("../../lib/extend").extendFlat;e.exports={hoverlabel:{bgcolor:a({},i.bgcolor,{arrayOk:!0}),bordercolor:a({},i.bordercolor,{arrayOk:!0}),font:n({arrayOk:!0,editType:"none"}),align:a({},i.align,{arrayOk:!0}),namelength:a({},i.namelength,{arrayOk:!0}),editType:"none"}}},{"../../lib/extend":710,"../../plots/font_attributes":793,"./layout_attributes":633}],624:[function(t,e,r){"use strict";var n=t("../../lib"),i=t("../../registry");function a(t,e,r,i){i=i||n.identity,Array.isArray(t)&&(e[0][r]=i(t))}e.exports=function(t){var e=t.calcdata,r=t._fullLayout;function o(t){return function(e){return n.coerceHoverinfo({hoverinfo:e},{_module:t._module},r)}}for(var s=0;s<e.length;s++){var l=e[s],c=l[0].trace;if(!i.traceIs(c,"pie-like")){var u=i.traceIs(c,"2dMap")?a:n.fillArray;u(c.hoverinfo,l,"hi",o(c)),c.hovertemplate&&u(c.hovertemplate,l,"ht"),c.hoverlabel&&(u(c.hoverlabel.bgcolor,l,"hbg"),u(c.hoverlabel.bordercolor,l,"hbc"),u(c.hoverlabel.font.size,l,"hts"),u(c.hoverlabel.font.color,l,"htc"),u(c.hoverlabel.font.family,l,"htf"),u(c.hoverlabel.namelength,l,"hnl"),u(c.hoverlabel.align,l,"hta"))}}}},{"../../lib":719,"../../registry":847}],625:[function(t,e,r){"use strict";var n=t("../../registry"),i=t("./hover").hover;e.exports=function(t,e,r){var a=n.getComponentMethod("annotations","onClick")(t,t._hoverdata);function o(){t.emit("plotly_click",{points:t._hoverdata,event:e})}void 0!==r&&i(t,e,r,!0),t._hoverdata&&e&&e.target&&(a&&a.then?a.then(o):o(),e.stopImmediatePropagation&&e.stopImmediatePropagation())}},{"../../registry":847,"./hover":629}],626:[function(t,e,r){"use strict";e.exports={YANGLE:60,HOVERARROWSIZE:6,HOVERTEXTPAD:3,HOVERFONTSIZE:13,HOVERFONT:"Arial, sans-serif",HOVERMINTIME:50,HOVERID:"-hover"}},{}],627:[function(t,e,r){"use strict";var n=t("../../lib"),i=t("./attributes"),a=t("./hoverlabel_defaults");e.exports=function(t,e,r,o){var s=n.extendFlat({},o.hoverlabel);e.hovertemplate&&(s.namelength=-1),a(t,e,function(r,a){return n.coerce(t,e,i,r,a)},s)}},{"../../lib":719,"./attributes":623,"./hoverlabel_defaults":630}],628:[function(t,e,r){"use strict";var n=t("../../lib");r.getSubplot=function(t){return t.subplot||t.xaxis+t.yaxis||t.geo},r.isTraceInSubplots=function(t,e){if("splom"===t.type){for(var n=t.xaxes||[],i=t.yaxes||[],a=0;a<n.length;a++)for(var o=0;o<i.length;o++)if(-1!==e.indexOf(n[a]+i[o]))return!0;return!1}return-1!==e.indexOf(r.getSubplot(t))},r.flat=function(t,e){for(var r=new Array(t.length),n=0;n<t.length;n++)r[n]=e;return r},r.p2c=function(t,e){for(var r=new Array(t.length),n=0;n<t.length;n++)r[n]=t[n].p2c(e);return r},r.getDistanceFunction=function(t,e,n,i){return"closest"===t?i||r.quadrature(e,n):"x"===t?e:n},r.getClosest=function(t,e,r){if(!1!==r.index)r.index>=0&&r.index<t.length?r.distance=0:r.index=!1;else for(var n=0;n<t.length;n++){var i=e(t[n]);i<=r.distance&&(r.index=n,r.distance=i)}return r},r.inbox=function(t,e,r){return t*e<0||0===t?r:1/0},r.quadrature=function(t,e){return function(r){var n=t(r),i=e(r);return Math.sqrt(n*n+i*i)}},r.makeEventData=function(t,e,n){var i="index"in t?t.index:t.pointNumber,a={data:e._input,fullData:e,curveNumber:e.index,pointNumber:i};if(e._indexToPoints){var o=e._indexToPoints[i];1===o.length?a.pointIndex=o[0]:a.pointIndices=o}else a.pointIndex=i;return e._module.eventData?a=e._module.eventData(a,t,e,n,i):("xVal"in t?a.x=t.xVal:"x"in t&&(a.x=t.x),"yVal"in t?a.y=t.yVal:"y"in t&&(a.y=t.y),t.xa&&(a.xaxis=t.xa),t.ya&&(a.yaxis=t.ya),void 0!==t.zLabelVal&&(a.z=t.zLabelVal)),r.appendArrayPointValue(a,e,i),a},r.appendArrayPointValue=function(t,e,r){var i=e._arrayAttrs;if(i)for(var s=0;s<i.length;s++){var l=i[s],c=a(l);if(void 0===t[c]){var u=o(n.nestedProperty(e,l).get(),r);void 0!==u&&(t[c]=u)}}},r.appendArrayMultiPointValues=function(t,e,r){var i=e._arrayAttrs;if(i)for(var s=0;s<i.length;s++){var l=i[s],c=a(l);if(void 0===t[c]){for(var u=n.nestedProperty(e,l).get(),h=new Array(r.length),f=0;f<r.length;f++)h[f]=o(u,r[f]);t[c]=h}}};var i={ids:"id",locations:"location",labels:"label",values:"value","marker.colors":"color",parents:"parent"};function a(t){return i[t]||t}function o(t,e){return Array.isArray(e)?Array.isArray(t)&&Array.isArray(t[e[0]])?t[e[0]][e[1]]:void 0:t[e]}},{"../../lib":719}],629:[function(t,e,r){"use strict";var n=t("d3"),i=t("fast-isnumeric"),a=t("tinycolor2"),o=t("../../lib"),s=t("../../lib/events"),l=t("../../lib/svg_text_utils"),c=t("../../lib/override_cursor"),u=t("../drawing"),h=t("../color"),f=t("../dragelement"),p=t("../../plots/cartesian/axes"),d=t("../../registry"),g=t("./helpers"),v=t("./constants"),m=v.YANGLE,y=Math.PI*m/180,x=1/Math.sin(y),b=Math.cos(y),_=Math.sin(y),w=v.HOVERARROWSIZE,k=v.HOVERTEXTPAD;r.hover=function(t,e,r,a){t=o.getGraphDiv(t),o.throttle(t._fullLayout._uid+v.HOVERID,v.HOVERMINTIME,function(){!function(t,e,r,a){r||(r="xy");var l=Array.isArray(r)?r:[r],u=t._fullLayout,v=u._plots||[],m=v[r],y=u._has("cartesian");if(m){var b=m.overlays.map(function(t){return t.id});l=l.concat(b)}for(var _=l.length,w=new Array(_),k=new Array(_),T=!1,L=0;L<_;L++){var P=l[L],O=v[P];if(O)T=!0,w[L]=p.getFromId(t,O.xaxis._id),k[L]=p.getFromId(t,O.yaxis._id);else{var z=u[P]._subplot;w[L]=z.xaxis,k[L]=z.yaxis}}var I=e.hovermode||u.hovermode;I&&!T&&(I="closest");if(-1===["x","y","closest"].indexOf(I)||!t.calcdata||t.querySelector(".zoombox")||t._dragging)return f.unhoverRaw(t,e);var D,R,F,B,N,j,U,V,q,H,G,Y,W,X=-1===u.hoverdistance?1/0:u.hoverdistance,Z=-1===u.spikedistance?1/0:u.spikedistance,J=[],K=[],$={hLinePoint:null,vLinePoint:null},Q=!1;if(Array.isArray(e))for(I="array",F=0;F<e.length;F++)(N=t.calcdata[e[F].curveNumber||0])&&(j=N[0].trace,"skip"!==N[0].trace.hoverinfo&&(K.push(N),"h"===j.orientation&&(Q=!0)));else{for(B=0;B<t.calcdata.length;B++)N=t.calcdata[B],"skip"!==(j=N[0].trace).hoverinfo&&g.isTraceInSubplots(j,l)&&(K.push(N),"h"===j.orientation&&(Q=!0));var tt,et,rt=!e.target;if(rt)tt="xpx"in e?e.xpx:w[0]._length/2,et="ypx"in e?e.ypx:k[0]._length/2;else{if(!1===s.triggerHandler(t,"plotly_beforehover",e))return;var nt=e.target.getBoundingClientRect();if(tt=e.clientX-nt.left,et=e.clientY-nt.top,tt<0||tt>w[0]._length||et<0||et>k[0]._length)return f.unhoverRaw(t,e)}if(e.pointerX=tt+w[0]._offset,e.pointerY=et+k[0]._offset,D="xval"in e?g.flat(l,e.xval):g.p2c(w,tt),R="yval"in e?g.flat(l,e.yval):g.p2c(k,et),!i(D[0])||!i(R[0]))return o.warn("Fx.hover failed",e,t),f.unhoverRaw(t,e)}var it=1/0;for(B=0;B<K.length;B++)if((N=K[B])&&N[0]&&N[0].trace&&!0===(j=N[0].trace).visible&&0!==j._length&&-1===["carpet","contourcarpet"].indexOf(j._module.name)){if("splom"===j.type?U=l[V=0]:(U=g.getSubplot(j),V=l.indexOf(U)),q=I,Y={cd:N,trace:j,xa:w[V],ya:k[V],maxHoverDistance:X,maxSpikeDistance:Z,index:!1,distance:Math.min(it,X),spikeDistance:1/0,xSpike:void 0,ySpike:void 0,color:h.defaultLine,name:j.name,x0:void 0,x1:void 0,y0:void 0,y1:void 0,xLabelVal:void 0,yLabelVal:void 0,zLabelVal:void 0,text:void 0},u[U]&&(Y.subplot=u[U]._subplot),u._splomScenes&&u._splomScenes[j.uid]&&(Y.scene=u._splomScenes[j.uid]),W=J.length,"array"===q){var at=e[B];"pointNumber"in at?(Y.index=at.pointNumber,q="closest"):(q="","xval"in at&&(H=at.xval,q="x"),"yval"in at&&(G=at.yval,q=q?"closest":"y"))}else H=D[V],G=R[V];if(0!==X)if(j._module&&j._module.hoverPoints){var ot=j._module.hoverPoints(Y,H,G,q,u._hoverlayer);if(ot)for(var st,lt=0;lt<ot.length;lt++)st=ot[lt],i(st.x0)&&i(st.y0)&&J.push(S(st,I))}else o.log("Unrecognized trace type in hover:",j);if("closest"===I&&J.length>W&&(J.splice(0,W),it=J[0].distance),y&&0!==Z&&0===J.length){Y.distance=Z,Y.index=!1;var ct=j._module.hoverPoints(Y,H,G,"closest",u._hoverlayer);if(ct&&(ct=ct.filter(function(t){return t.spikeDistance<=Z})),ct&&ct.length){var ut,ht=ct.filter(function(t){return t.xa.showspikes});if(ht.length){var ft=ht[0];i(ft.x0)&&i(ft.y0)&&(ut=vt(ft),(!$.vLinePoint||$.vLinePoint.spikeDistance>ut.spikeDistance)&&($.vLinePoint=ut))}var pt=ct.filter(function(t){return t.ya.showspikes});if(pt.length){var dt=pt[0];i(dt.x0)&&i(dt.y0)&&(ut=vt(dt),(!$.hLinePoint||$.hLinePoint.spikeDistance>ut.spikeDistance)&&($.hLinePoint=ut))}}}}function gt(t,e){for(var r,n=null,i=1/0,a=0;a<t.length;a++)(r=t[a].spikeDistance)<i&&r<=e&&(n=t[a],i=r);return n}function vt(t){return t?{xa:t.xa,ya:t.ya,x:void 0!==t.xSpike?t.xSpike:(t.x0+t.x1)/2,y:void 0!==t.ySpike?t.ySpike:(t.y0+t.y1)/2,distance:t.distance,spikeDistance:t.spikeDistance,curveNumber:t.trace.index,color:t.color,pointNumber:t.index}:null}var mt={fullLayout:u,container:u._hoverlayer,outerContainer:u._paperdiv,event:e},yt=t._spikepoints,xt={vLinePoint:$.vLinePoint,hLinePoint:$.hLinePoint};if(t._spikepoints=xt,y&&0!==Z&&0!==J.length){var bt=J.filter(function(t){return t.ya.showspikes}),_t=gt(bt,Z);$.hLinePoint=vt(_t);var wt=J.filter(function(t){return t.xa.showspikes}),kt=gt(wt,Z);$.vLinePoint=vt(kt)}if(0===J.length){var Tt=f.unhoverRaw(t,e);return!y||null===$.hLinePoint&&null===$.vLinePoint||C(yt)&&E($,mt),Tt}y&&C(yt)&&E($,mt);J.sort(function(t,e){return t.distance-e.distance});var At=t._hoverdata,Mt=[];for(F=0;F<J.length;F++){var St=J[F],Et=g.makeEventData(St,St.trace,St.cd);if(!1!==St.hovertemplate){var Ct=!1;St.cd[St.index]&&St.cd[St.index].ht&&(Ct=St.cd[St.index].ht),St.hovertemplate=Ct||St.trace.hovertemplate||!1}St.eventData=[Et],Mt.push(Et)}t._hoverdata=Mt;var Lt="y"===I&&(K.length>1||J.length>1)||"closest"===I&&Q&&J.length>1,Pt=h.combine(u.plot_bgcolor||h.background,u.paper_bgcolor),Ot={hovermode:I,rotateLabels:Lt,bgColor:Pt,container:u._hoverlayer,outerContainer:u._paperdiv,commonLabelOpts:u.hoverlabel,hoverdistance:u.hoverdistance},zt=A(J,Ot,t);if(function(t,e,r){var n,i,a,o,s,l,c,u=0,h=1,f=t.size(),p=new Array(f),d=0;function g(t){var e=t[0],r=t[t.length-1];if(i=e.pmin-e.pos-e.dp+e.size,a=r.pos+r.dp+r.size-e.pmax,i>.01){for(s=t.length-1;s>=0;s--)t[s].dp+=i;n=!1}if(!(a<.01)){if(i<-.01){for(s=t.length-1;s>=0;s--)t[s].dp-=a;n=!1}if(n){var c=0;for(o=0;o<t.length;o++)(l=t[o]).pos+l.dp+l.size>e.pmax&&c++;for(o=t.length-1;o>=0&&!(c<=0);o--)(l=t[o]).pos>e.pmax-1&&(l.del=!0,c--);for(o=0;o<t.length&&!(c<=0);o++)if((l=t[o]).pos<e.pmin+1)for(l.del=!0,c--,a=2*l.size,s=t.length-1;s>=0;s--)t[s].dp-=a;for(o=t.length-1;o>=0&&!(c<=0);o--)(l=t[o]).pos+l.dp+l.size>e.pmax&&(l.del=!0,c--)}}}for(t.each(function(t){var n=t[e],i="x"===n._id.charAt(0),a=n.range;0===d&&a&&a[0]>a[1]!==i&&(h=-1),p[d++]=[{datum:t,traceIndex:t.trace.index,dp:0,pos:t.pos,posref:t.posref,size:t.by*(i?x:1)/2,pmin:0,pmax:i?r.width:r.height}]}),p.sort(function(t,e){return t[0].posref-e[0].posref||h*(e[0].traceIndex-t[0].traceIndex)});!n&&u<=f;){for(u++,n=!0,o=0;o<p.length-1;){var v=p[o],m=p[o+1],y=v[v.length-1],b=m[0];if((i=y.pos+y.dp+y.size-b.pos-b.dp+b.size)>.01&&y.pmin===b.pmin&&y.pmax===b.pmax){for(s=m.length-1;s>=0;s--)m[s].dp+=i;for(v.push.apply(v,m),p.splice(o+1,1),c=0,s=v.length-1;s>=0;s--)c+=v[s].dp;for(a=c/v.length,s=v.length-1;s>=0;s--)v[s].dp-=a;n=!1}else o++}p.forEach(g)}for(o=p.length-1;o>=0;o--){var _=p[o];for(s=_.length-1;s>=0;s--){var w=_[s],k=w.datum;k.offset=w.dp,k.del=w.del}}}(zt,Lt?"xa":"ya",u),M(zt,Lt),e.target&&e.target.tagName){var It=d.getComponentMethod("annotations","hasClickToShow")(t,Mt);c(n.select(e.target),It?"pointer":"")}if(!e.target||a||!function(t,e,r){if(!r||r.length!==t._hoverdata.length)return!0;for(var n=r.length-1;n>=0;n--){var i=r[n],a=t._hoverdata[n];if(i.curveNumber!==a.curveNumber||String(i.pointNumber)!==String(a.pointNumber)||String(i.pointNumbers)!==String(a.pointNumbers))return!0}return!1}(t,0,At))return;At&&t.emit("plotly_unhover",{event:e,points:At});t.emit("plotly_hover",{event:e,points:t._hoverdata,xaxes:w,yaxes:k,xvals:D,yvals:R})}(t,e,r,a)})},r.loneHover=function(t,e){var r=!0;Array.isArray(t)||(r=!1,t=[t]);var i=t.map(function(t){return{color:t.color||h.defaultLine,x0:t.x0||t.x||0,x1:t.x1||t.x||0,y0:t.y0||t.y||0,y1:t.y1||t.y||0,xLabel:t.xLabel,yLabel:t.yLabel,zLabel:t.zLabel,text:t.text,name:t.name,idealAlign:t.idealAlign,borderColor:t.borderColor,fontFamily:t.fontFamily,fontSize:t.fontSize,fontColor:t.fontColor,nameLength:t.nameLength,textAlign:t.textAlign,trace:t.trace||{index:0,hoverinfo:""},xa:{_offset:0},ya:{_offset:0},index:0,hovertemplate:t.hovertemplate||!1,eventData:t.eventData||!1,hovertemplateLabels:t.hovertemplateLabels||!1}}),a=n.select(e.container),o=e.outerContainer?n.select(e.outerContainer):a,s={hovermode:"closest",rotateLabels:!1,bgColor:e.bgColor||h.background,container:a,outerContainer:o},l=A(i,s,e.gd),c=0,u=0;return l.sort(function(t,e){return t.y0-e.y0}).each(function(t,r){var n=t.y0-t.by/2;t.offset=n-5<c?c-n+5:0,c=n+t.by+t.offset,r===e.anchorIndex&&(u=t.offset)}).each(function(t){t.offset-=u}),M(l,s.rotateLabels),r?l:l.node()};var T=/<extra>([\s\S]*)<\/extra>/;function A(t,e,r){var i=r._fullLayout,a=e.hovermode,s=e.rotateLabels,c=e.bgColor,f=e.container,p=e.outerContainer,d=e.commonLabelOpts||{},g=e.fontFamily||v.HOVERFONT,y=e.fontSize||v.HOVERFONTSIZE,x=t[0],b=x.xa,_=x.ya,A="y"===a?"yLabel":"xLabel",M=x[A],S=(String(M)||"").split(" ")[0],E=p.node().getBoundingClientRect(),C=E.top,P=E.width,O=E.height,z=void 0!==M&&x.distance<=e.hoverdistance&&("x"===a||"y"===a);if(z){var I,D,R=!0;for(I=0;I<t.length;I++)if(R&&void 0===t[I].zLabel&&(R=!1),D=t[I].hoverinfo||t[I].trace.hoverinfo){var F=Array.isArray(D)?D:D.split("+");if(-1===F.indexOf("all")&&-1===F.indexOf(a)){z=!1;break}}R&&(z=!1)}var B=f.selectAll("g.axistext").data(z?[0]:[]);B.enter().append("g").classed("axistext",!0),B.exit().remove(),B.each(function(){var e=n.select(this),i=o.ensureSingle(e,"path","",function(t){t.style({"stroke-width":"1px"})}),s=o.ensureSingle(e,"text","",function(t){t.attr("data-notex",1)}),c=d.bgcolor||h.defaultLine,f=d.bordercolor||h.contrast(c),p=h.contrast(c);i.style({fill:c,stroke:f}),s.text(M).call(u.font,d.font.family||g,d.font.size||y,d.font.color||p).call(l.positionText,0,0).call(l.convertToTspans,r),e.attr("transform","");var v=s.node().getBoundingClientRect();if("x"===a){s.attr("text-anchor","middle").call(l.positionText,0,"top"===b.side?C-v.bottom-w-k:C-v.top+w+k);var m="top"===b.side?"-":"";i.attr("d","M0,0L"+w+","+m+w+"H"+(k+v.width/2)+"v"+m+(2*k+v.height)+"H-"+(k+v.width/2)+"V"+m+w+"H-"+w+"Z"),e.attr("transform","translate("+(b._offset+(x.x0+x.x1)/2)+","+(_._offset+("top"===b.side?0:_._length))+")")}else{s.attr("text-anchor","right"===_.side?"start":"end").call(l.positionText,("right"===_.side?1:-1)*(k+w),C-v.top-v.height/2);var T="right"===_.side?"":"-";i.attr("d","M0,0L"+T+w+","+w+"V"+(k+v.height/2)+"h"+T+(2*k+v.width)+"V-"+(k+v.height/2)+"H"+T+w+"V-"+w+"Z"),e.attr("transform","translate("+(b._offset+("right"===_.side?b._length:0))+","+(_._offset+(x.y0+x.y1)/2)+")")}t=t.filter(function(t){return void 0!==t.zLabelVal||(t[A]||"").split(" ")[0]===S})});var N=f.selectAll("g.hovertext").data(t,function(t){return[t.trace.index,t.index,t.x0,t.y0,t.name,t.attr,t.xa,t.ya||""].join(",")});return N.enter().append("g").classed("hovertext",!0).each(function(){var t=n.select(this);t.append("rect").call(h.fill,h.addOpacity(c,.8)),t.append("text").classed("name",!0),t.append("path").style("stroke-width","1px"),t.append("text").classed("nums",!0).call(u.font,g,y)}),N.exit().remove(),N.each(function(t){var e=n.select(this).attr("transform",""),f="",p="",d=t.bgcolor||t.color,v=h.combine(h.opacity(d)?d:h.defaultLine,c),x=h.combine(h.opacity(t.color)?t.color:h.defaultLine,c),b=t.borderColor||h.contrast(v);void 0!==t.nameOverride&&(t.name=t.nameOverride),t.name&&(t.trace._meta&&(t.name=o.templateString(t.name,t.trace._meta)),f=L(t.name,t.nameLength)),void 0!==t.zLabel?(void 0!==t.xLabel&&(p+="x: "+t.xLabel+"<br>"),void 0!==t.yLabel&&(p+="y: "+t.yLabel+"<br>"),"choropleth"!==t.trace.type&&"choroplethmapbox"!==t.trace.type&&(p+=(p?"z: ":"")+t.zLabel)):z&&t[a+"Label"]===M?p=t[("x"===a?"y":"x")+"Label"]||"":void 0===t.xLabel?void 0!==t.yLabel&&"scattercarpet"!==t.trace.type&&(p=t.yLabel):p=void 0===t.yLabel?t.xLabel:"("+t.xLabel+", "+t.yLabel+")",!t.text&&0!==t.text||Array.isArray(t.text)||(p+=(p?"<br>":"")+t.text),void 0!==t.extraText&&(p+=(p?"<br>":"")+t.extraText),""!==p||t.hovertemplate||(""===f&&e.remove(),p=f);var _=i._d3locale,A=t.hovertemplate||!1,S=t.hovertemplateLabels||t,E=t.eventData[0]||{};A&&(p=(p=o.hovertemplateString(A,S,_,E,t.trace._meta)).replace(T,function(e,r){return f=L(r,t.nameLength),""}));var I=e.select("text.nums").call(u.font,t.fontFamily||g,t.fontSize||y,t.fontColor||b).text(p).attr("data-notex",1).call(l.positionText,0,0).call(l.convertToTspans,r),D=e.select("text.name"),R=0,F=0;if(f&&f!==p){D.call(u.font,t.fontFamily||g,t.fontSize||y,x).text(f).attr("data-notex",1).call(l.positionText,0,0).call(l.convertToTspans,r);var B=D.node().getBoundingClientRect();R=B.width+2*k,F=B.height+2*k}else D.remove(),e.select("rect").remove();e.select("path").style({fill:v,stroke:b});var N,j,U=I.node().getBoundingClientRect(),V=t.xa._offset+(t.x0+t.x1)/2,q=t.ya._offset+(t.y0+t.y1)/2,H=Math.abs(t.x1-t.x0),G=Math.abs(t.y1-t.y0),Y=U.width+w+k+R;if(t.ty0=C-U.top,t.bx=U.width+2*k,t.by=Math.max(U.height+2*k,F),t.anchor="start",t.txwidth=U.width,t.tx2width=R,t.offset=0,s)t.pos=V,N=q+G/2+Y<=O,j=q-G/2-Y>=0,"top"!==t.idealAlign&&N||!j?N?(q+=G/2,t.anchor="start"):t.anchor="middle":(q-=G/2,t.anchor="end");else if(t.pos=q,N=V+H/2+Y<=P,j=V-H/2-Y>=0,"left"!==t.idealAlign&&N||!j)if(N)V+=H/2,t.anchor="start";else{t.anchor="middle";var W=Y/2,X=V+W-P,Z=V-W;X>0&&(V-=X),Z<0&&(V+=-Z)}else V-=H/2,t.anchor="end";I.attr("text-anchor",t.anchor),R&&D.attr("text-anchor",t.anchor),e.attr("transform","translate("+V+","+q+")"+(s?"rotate("+m+")":""))}),N}function M(t,e){t.each(function(t){var r=n.select(this);if(t.del)return r.remove();var i=r.select("text.nums"),a=t.anchor,o="end"===a?-1:1,s={start:1,end:-1,middle:0}[a],c=s*(w+k),h=c+s*(t.txwidth+k),f=0,p=t.offset;"middle"===a&&(c-=t.tx2width/2,h+=t.txwidth/2+k),e&&(p*=-_,f=t.offset*b),r.select("path").attr("d","middle"===a?"M-"+(t.bx/2+t.tx2width/2)+","+(p-t.by/2)+"h"+t.bx+"v"+t.by+"h-"+t.bx+"Z":"M0,0L"+(o*w+f)+","+(w+p)+"v"+(t.by/2-w)+"h"+o*t.bx+"v-"+t.by+"H"+(o*w+f)+"V"+(p-w)+"Z");var d=c+f,g=p+t.ty0-t.by/2+k,v=t.textAlign||"auto";"auto"!==v&&("left"===v&&"start"!==a?(i.attr("text-anchor","start"),d="middle"===a?-t.bx/2-t.tx2width/2+k:-t.bx-k):"right"===v&&"end"!==a&&(i.attr("text-anchor","end"),d="middle"===a?t.bx/2-t.tx2width/2-k:t.bx+k)),i.call(l.positionText,d,g),t.tx2width&&(r.select("text.name").call(l.positionText,h+s*k+f,p+t.ty0-t.by/2+k),r.select("rect").call(u.setRect,h+(s-1)*t.tx2width/2+f,p-t.by/2-1,t.tx2width,t.by+2))})}function S(t,e){var r=t.index,n=t.trace||{},a=t.cd[0],s=t.cd[r]||{};function l(t){return t||i(t)&&0===t}var c=Array.isArray(r)?function(t,e){var i=o.castOption(a,r,t);return l(i)?i:o.extractOption({},n,"",e)}:function(t,e){return o.extractOption(s,n,t,e)};function u(e,r,n){var i=c(r,n);l(i)&&(t[e]=i)}if(u("hoverinfo","hi","hoverinfo"),u("bgcolor","hbg","hoverlabel.bgcolor"),u("borderColor","hbc","hoverlabel.bordercolor"),u("fontFamily","htf","hoverlabel.font.family"),u("fontSize","hts","hoverlabel.font.size"),u("fontColor","htc","hoverlabel.font.color"),u("nameLength","hnl","hoverlabel.namelength"),u("textAlign","hta","hoverlabel.align"),t.posref="y"===e||"closest"===e&&"h"===n.orientation?t.xa._offset+(t.x0+t.x1)/2:t.ya._offset+(t.y0+t.y1)/2,t.x0=o.constrain(t.x0,0,t.xa._length),t.x1=o.constrain(t.x1,0,t.xa._length),t.y0=o.constrain(t.y0,0,t.ya._length),t.y1=o.constrain(t.y1,0,t.ya._length),void 0!==t.xLabelVal&&(t.xLabel="xLabel"in t?t.xLabel:p.hoverLabelText(t.xa,t.xLabelVal),t.xVal=t.xa.c2d(t.xLabelVal)),void 0!==t.yLabelVal&&(t.yLabel="yLabel"in t?t.yLabel:p.hoverLabelText(t.ya,t.yLabelVal),t.yVal=t.ya.c2d(t.yLabelVal)),void 0!==t.zLabelVal&&void 0===t.zLabel&&(t.zLabel=String(t.zLabelVal)),!(isNaN(t.xerr)||"log"===t.xa.type&&t.xerr<=0)){var h=p.tickText(t.xa,t.xa.c2l(t.xerr),"hover").text;void 0!==t.xerrneg?t.xLabel+=" +"+h+" / -"+p.tickText(t.xa,t.xa.c2l(t.xerrneg),"hover").text:t.xLabel+=" \xb1 "+h,"x"===e&&(t.distance+=1)}if(!(isNaN(t.yerr)||"log"===t.ya.type&&t.yerr<=0)){var f=p.tickText(t.ya,t.ya.c2l(t.yerr),"hover").text;void 0!==t.yerrneg?t.yLabel+=" +"+f+" / -"+p.tickText(t.ya,t.ya.c2l(t.yerrneg),"hover").text:t.yLabel+=" \xb1 "+f,"y"===e&&(t.distance+=1)}var d=t.hoverinfo||t.trace.hoverinfo;return d&&"all"!==d&&(-1===(d=Array.isArray(d)?d:d.split("+")).indexOf("x")&&(t.xLabel=void 0),-1===d.indexOf("y")&&(t.yLabel=void 0),-1===d.indexOf("z")&&(t.zLabel=void 0),-1===d.indexOf("text")&&(t.text=void 0),-1===d.indexOf("name")&&(t.name=void 0)),t}function E(t,e){var r,n,i=e.container,o=e.fullLayout,s=e.event,l=!!t.hLinePoint,c=!!t.vLinePoint;if(i.selectAll(".spikeline").remove(),c||l){var f=h.combine(o.plot_bgcolor,o.paper_bgcolor);if(l){var p,d,g=t.hLinePoint;r=g&&g.xa,"cursor"===(n=g&&g.ya).spikesnap?(p=s.pointerX,d=s.pointerY):(p=r._offset+g.x,d=n._offset+g.y);var v,m,y=a.readability(g.color,f)<1.5?h.contrast(f):g.color,x=n.spikemode,b=n.spikethickness,_=n.spikecolor||y,w=n._boundingBox,k=(w.left+w.right)/2<p?w.right:w.left;-1===x.indexOf("toaxis")&&-1===x.indexOf("across")||(-1!==x.indexOf("toaxis")&&(v=k,m=p),-1!==x.indexOf("across")&&(v=n._counterSpan[0],m=n._counterSpan[1]),i.insert("line",":first-child").attr({x1:v,x2:m,y1:d,y2:d,"stroke-width":b,stroke:_,"stroke-dasharray":u.dashStyle(n.spikedash,b)}).classed("spikeline",!0).classed("crisp",!0),i.insert("line",":first-child").attr({x1:v,x2:m,y1:d,y2:d,"stroke-width":b+2,stroke:f}).classed("spikeline",!0).classed("crisp",!0)),-1!==x.indexOf("marker")&&i.insert("circle",":first-child").attr({cx:k+("right"!==n.side?b:-b),cy:d,r:b,fill:_}).classed("spikeline",!0)}if(c){var T,A,M=t.vLinePoint;r=M&&M.xa,n=M&&M.ya,"cursor"===r.spikesnap?(T=s.pointerX,A=s.pointerY):(T=r._offset+M.x,A=n._offset+M.y);var S,E,C=a.readability(M.color,f)<1.5?h.contrast(f):M.color,L=r.spikemode,P=r.spikethickness,O=r.spikecolor||C,z=r._boundingBox,I=(z.top+z.bottom)/2<A?z.bottom:z.top;-1===L.indexOf("toaxis")&&-1===L.indexOf("across")||(-1!==L.indexOf("toaxis")&&(S=I,E=A),-1!==L.indexOf("across")&&(S=r._counterSpan[0],E=r._counterSpan[1]),i.insert("line",":first-child").attr({x1:T,x2:T,y1:S,y2:E,"stroke-width":P,stroke:O,"stroke-dasharray":u.dashStyle(r.spikedash,P)}).classed("spikeline",!0).classed("crisp",!0),i.insert("line",":first-child").attr({x1:T,x2:T,y1:S,y2:E,"stroke-width":P+2,stroke:f}).classed("spikeline",!0).classed("crisp",!0)),-1!==L.indexOf("marker")&&i.insert("circle",":first-child").attr({cx:T,cy:I-("top"!==r.side?P:-P),r:P,fill:O}).classed("spikeline",!0)}}}function C(t,e){return!e||(e.vLinePoint!==t._spikepoints.vLinePoint||e.hLinePoint!==t._spikepoints.hLinePoint)}function L(t,e){return l.plainText(t||"",{len:e,allowedTags:["br","sub","sup","b","i","em"]})}},{"../../lib":719,"../../lib/events":709,"../../lib/override_cursor":730,"../../lib/svg_text_utils":743,"../../plots/cartesian/axes":767,"../../registry":847,"../color":593,".
```
