## Supplemental Plot-core set for "Identification and Analysis of Novel RNA Editing Sites in Neurodegenerative Diseases Using Machine Learning Approaches": plotly-latest.min.js (part 3 of 4)

```
./dragelement":611,"../drawing":614,"./constants":626,"./helpers":628,d3:163,"fast-isnumeric":225,tinycolor2:537}],630:[function(t,e,r){"use strict";var n=t("../../lib");e.exports=function(t,e,r,i){r("hoverlabel.bgcolor",(i=i||{}).bgcolor),r("hoverlabel.bordercolor",i.bordercolor),r("hoverlabel.namelength",i.namelength),n.coerceFont(r,"hoverlabel.font",i.font),r("hoverlabel.align",i.align)}},{"../../lib":719}],631:[function(t,e,r){"use strict";t("../../constants/docs").FORMAT_LINK;e.exports=function(t,e){t=t||{};(e=e||{}).description&&e.description;var r=e.keys||[];if(r.length>0){for(var n=[],i=0;i<r.length;i++)n[i]="`"+r[i]+"`";"Finally, the template string has access to ",1===r.length?"variable "+n[0]:"variables "+n.slice(0,-1).join(", ")+" and "+n.slice(-1)+"."}var a={valType:"string",dflt:"",editType:t.editType||"none"};return!1!==t.arrayOk&&(a.arrayOk=!0),a}},{"../../constants/docs":690}],632:[function(t,e,r){"use strict";var n=t("d3"),i=t("../../lib"),a=t("../dragelement"),o=t("./helpers"),s=t("./layout_attributes"),l=t("./hover");e.exports={moduleType:"component",name:"fx",constants:t("./constants"),schema:{layout:s},attributes:t("./attributes"),layoutAttributes:s,supplyLayoutGlobalDefaults:t("./layout_global_defaults"),supplyDefaults:t("./defaults"),supplyLayoutDefaults:t("./layout_defaults"),calc:t("./calc"),getDistanceFunction:o.getDistanceFunction,getClosest:o.getClosest,inbox:o.inbox,quadrature:o.quadrature,appendArrayPointValue:o.appendArrayPointValue,castHoverOption:function(t,e,r){return i.castOption(t,e,"hoverlabel."+r)},castHoverinfo:function(t,e,r){return i.castOption(t,r,"hoverinfo",function(r){return i.coerceHoverinfo({hoverinfo:r},{_module:t._module},e)})},hover:l.hover,unhover:a.unhover,loneHover:l.loneHover,loneUnhover:function(t){var e=i.isD3Selection(t)?t:n.select(t);e.selectAll("g.hovertext").remove(),e.selectAll(".spikeline").remove()},click:t("./click")}},{"../../lib":719,"../dragelement":611,"./attributes":623,"./calc":624,"./click":625,"./constants":626,"./defaults":627,"./helpers":628,"./hover":629,"./layout_attributes":633,"./layout_defaults":634,"./layout_global_defaults":635,d3:163}],633:[function(t,e,r){"use strict";var n=t("./constants"),i=t("../../plots/font_attributes")({editType:"none"});i.family.dflt=n.HOVERFONT,i.size.dflt=n.HOVERFONTSIZE,e.exports={clickmode:{valType:"flaglist",flags:["event","select"],dflt:"event",editType:"plot",extras:["none"]},dragmode:{valType:"enumerated",values:["zoom","pan","select","lasso","orbit","turntable",!1],dflt:"zoom",editType:"modebar"},hovermode:{valType:"enumerated",values:["x","y","closest",!1],editType:"modebar"},hoverdistance:{valType:"integer",min:-1,dflt:20,editType:"none"},spikedistance:{valType:"integer",min:-1,dflt:20,editType:"none"},hoverlabel:{bgcolor:{valType:"color",editType:"none"},bordercolor:{valType:"color",editType:"none"},font:i,align:{valType:"enumerated",values:["left","right","auto"],dflt:"auto",editType:"none"},namelength:{valType:"integer",min:-1,dflt:15,editType:"none"},editType:"none"},selectdirection:{valType:"enumerated",values:["h","v","d","any"],dflt:"any",editType:"none"}}},{"../../plots/font_attributes":793,"./constants":626}],634:[function(t,e,r){"use strict";var n=t("../../lib"),i=t("./layout_attributes");e.exports=function(t,e,r){function a(r,a){return n.coerce(t,e,i,r,a)}var o,s=a("clickmode");"select"===a("dragmode")&&a("selectdirection"),e._has("cartesian")?s.indexOf("select")>-1?o="closest":(e._isHoriz=function(t,e){for(var r=e._scatterStackOpts||{},n=0;n<t.length;n++){var i=t[n],a=i.xaxis+i.yaxis,o=r[a]||{},s=o[i.stackgroup]||{};if("h"!==i.orientation&&"h"!==s.orientation)return!1}return!0}(r,e),o=e._isHoriz?"y":"x"):o="closest",a("hovermode",o)&&(a("hoverdistance"),a("spikedistance"));var l=e._has("mapbox"),c=e._has("geo"),u=e._basePlotModules.length;"zoom"===e.dragmode&&((l||c)&&1===u||l&&c&&2===u)&&(e.dragmode="pan")}},{"../../lib":719,"./layout_attributes":633}],635:[function(t,e,r){"use strict";var n=t("../../lib"),i=t("./hoverlabel_defaults"),a=t("./layout_attributes");e.exports=function(t,e){i(t,e,function(r,i){return n.coerce(t,e,a,r,i)})}},{"../../lib":719,"./hoverlabel_defaults":630,"./layout_attributes":633}],636:[function(t,e,r){"use strict";var n=t("../../lib"),i=t("../../lib/regex").counter,a=t("../../plots/domain").attributes,o=t("../../plots/cartesian/constants").idRegex,s=t("../../plot_api/plot_template"),l={rows:{valType:"integer",min:1,editType:"plot"},roworder:{valType:"enumerated",values:["top to bottom","bottom to top"],dflt:"top to bottom",editType:"plot"},columns:{valType:"integer",min:1,editType:"plot"},subplots:{valType:"info_array",freeLength:!0,dimensions:2,items:{valType:"enumerated",values:[i("xy").toString(),""],editType:"plot"},editType:"plot"},xaxes:{valType:"info_array",freeLength:!0,items:{valType:"enumerated",values:[o.x.toString(),""],editType:"plot"},editType:"plot"},yaxes:{valType:"info_array",freeLength:!0,items:{valType:"enumerated",values:[o.y.toString(),""],editType:"plot"},editType:"plot"},pattern:{valType:"enumerated",values:["independent","coupled"],dflt:"coupled",editType:"plot"},xgap:{valType:"number",min:0,max:1,editType:"plot"},ygap:{valType:"number",min:0,max:1,editType:"plot"},domain:a({name:"grid",editType:"plot",noGridCell:!0},{}),xside:{valType:"enumerated",values:["bottom","bottom plot","top plot","top"],dflt:"bottom plot",editType:"plot"},yside:{valType:"enumerated",values:["left","left plot","right plot","right"],dflt:"left plot",editType:"plot"},editType:"plot"};function c(t,e,r){var n=e[r+"axes"],i=Object.keys((t._splomAxes||{})[r]||{});return Array.isArray(n)?n:i.length?i:void 0}function u(t,e,r,n,i,a){var o=e(t+"gap",r),s=e("domain."+t);e(t+"side",n);for(var l=new Array(i),c=s[0],u=(s[1]-c)/(i-o),h=u*(1-o),f=0;f<i;f++){var p=c+u*f;l[a?i-1-f:f]=[p,p+h]}return l}function h(t,e,r,n,i){var a,o=new Array(r);function s(t,r){-1!==e.indexOf(r)&&void 0===n[r]?(o[t]=r,n[r]=t):o[t]=""}if(Array.isArray(t))for(a=0;a<r;a++)s(a,t[a]);else for(s(0,i),a=1;a<r;a++)s(a,i+(a+1));return o}e.exports={moduleType:"component",name:"grid",schema:{layout:{grid:l}},layoutAttributes:l,sizeDefaults:function(t,e){var r=t.grid||{},i=c(e,r,"x"),a=c(e,r,"y");if(t.grid||i||a){var o,h,f=Array.isArray(r.subplots)&&Array.isArray(r.subplots[0]),p=Array.isArray(i),d=Array.isArray(a),g=p&&i!==r.xaxes&&d&&a!==r.yaxes;f?(o=r.subplots.length,h=r.subplots[0].length):(d&&(o=a.length),p&&(h=i.length));var v=s.newContainer(e,"grid"),m=T("rows",o),y=T("columns",h);if(m*y>1){f||p||d||"independent"===T("pattern")&&(f=!0),v._hasSubplotGrid=f;var x,b,_="top to bottom"===T("roworder"),w=f?.2:.1,k=f?.3:.1;g&&e._splomGridDflt&&(x=e._splomGridDflt.xside,b=e._splomGridDflt.yside),v._domains={x:u("x",T,w,x,y),y:u("y",T,k,b,m,_)}}else delete e.grid}function T(t,e){return n.coerce(r,v,l,t,e)}},contentDefaults:function(t,e){var r=e.grid;if(r&&r._domains){var n,i,a,o,s,l,u,f=t.grid||{},p=e._subplots,d=r._hasSubplotGrid,g=r.rows,v=r.columns,m="independent"===r.pattern,y=r._axisMap={};if(d){var x=f.subplots||[];l=r.subplots=new Array(g);var b=1;for(n=0;n<g;n++){var _=l[n]=new Array(v),w=x[n]||[];for(i=0;i<v;i++)if(m?(s=1===b?"xy":"x"+b+"y"+b,b++):s=w[i],_[i]="",-1!==p.cartesian.indexOf(s)){if(u=s.indexOf("y"),a=s.slice(0,u),o=s.slice(u),void 0!==y[a]&&y[a]!==i||void 0!==y[o]&&y[o]!==n)continue;_[i]=s,y[a]=i,y[o]=n}}}else{var k=c(e,f,"x"),T=c(e,f,"y");r.xaxes=h(k,p.xaxis,v,y,"x"),r.yaxes=h(T,p.yaxis,g,y,"y")}var A=r._anchors={},M="top to bottom"===r.roworder;for(var S in y){var E,C,L,P=S.charAt(0),O=r[P+"side"];if(O.length<8)A[S]="free";else if("x"===P){if("t"===O.charAt(0)===M?(E=0,C=1,L=g):(E=g-1,C=-1,L=-1),d){var z=y[S];for(n=E;n!==L;n+=C)if((s=l[n][z])&&(u=s.indexOf("y"),s.slice(0,u)===S)){A[S]=s.slice(u);break}}else for(n=E;n!==L;n+=C)if(o=r.yaxes[n],-1!==p.cartesian.indexOf(S+o)){A[S]=o;break}}else if("l"===O.charAt(0)?(E=0,C=1,L=v):(E=v-1,C=-1,L=-1),d){var I=y[S];for(n=E;n!==L;n+=C)if((s=l[I][n])&&(u=s.indexOf("y"),s.slice(u)===S)){A[S]=s.slice(0,u);break}}else for(n=E;n!==L;n+=C)if(a=r.xaxes[n],-1!==p.cartesian.indexOf(a+S)){A[S]=a;break}}}}}},{"../../lib":719,"../../lib/regex":735,"../../plot_api/plot_template":757,"../../plots/cartesian/constants":773,"../../plots/domain":792}],637:[function(t,e,r){"use strict";var n=t("../../plots/cartesian/constants"),i=t("../../plot_api/plot_template").templatedArray;e.exports=i("image",{visible:{valType:"boolean",dflt:!0,editType:"arraydraw"},source:{valType:"string",editType:"arraydraw"},layer:{valType:"enumerated",values:["below","above"],dflt:"above",editType:"arraydraw"},sizex:{valType:"number",dflt:0,editType:"arraydraw"},sizey:{valType:"number",dflt:0,editType:"arraydraw"},sizing:{valType:"enumerated",values:["fill","contain","stretch"],dflt:"contain",editType:"arraydraw"},opacity:{valType:"number",min:0,max:1,dflt:1,editType:"arraydraw"},x:{valType:"any",dflt:0,editType:"arraydraw"},y:{valType:"any",dflt:0,editType:"arraydraw"},xanchor:{valType:"enumerated",values:["left","center","right"],dflt:"left",editType:"arraydraw"},yanchor:{valType:"enumerated",values:["top","middle","bottom"],dflt:"top",editType:"arraydraw"},xref:{valType:"enumerated",values:["paper",n.idRegex.x.toString()],dflt:"paper",editType:"arraydraw"},yref:{valType:"enumerated",values:["paper",n.idRegex.y.toString()],dflt:"paper",editType:"arraydraw"},editType:"arraydraw"})},{"../../plot_api/plot_template":757,"../../plots/cartesian/constants":773}],638:[function(t,e,r){"use strict";var n=t("fast-isnumeric"),i=t("../../lib/to_log_range");e.exports=function(t,e,r,a){e=e||{};var o="log"===r&&"linear"===e.type,s="linear"===r&&"log"===e.type;if(o||s)for(var l,c,u=t._fullLayout.images,h=e._id.charAt(0),f=0;f<u.length;f++)if(c="images["+f+"].",(l=u[f])[h+"ref"]===e._id){var p=l[h],d=l["size"+h],g=null,v=null;if(o){g=i(p,e.range);var m=d/Math.pow(10,g)/2;v=2*Math.log(m+Math.sqrt(1+m*m))/Math.LN10}else v=(g=Math.pow(10,p))*(Math.pow(10,d/2)-Math.pow(10,-d/2));n(g)?n(v)||(v=null):(g=null,v=null),a(c+h,g),a(c+"size"+h,v)}}},{"../../lib/to_log_range":745,"fast-isnumeric":225}],639:[function(t,e,r){"use strict";var n=t("../../lib"),i=t("../../plots/cartesian/axes"),a=t("../../plots/array_container_defaults"),o=t("./attributes");function s(t,e,r){function a(r,i){return n.coerce(t,e,o,r,i)}var s=a("source");if(!a("visible",!!s))return e;a("layer"),a("xanchor"),a("yanchor"),a("sizex"),a("sizey"),a("sizing"),a("opacity");for(var l={_fullLayout:r},c=["x","y"],u=0;u<2;u++){var h=c[u],f=i.coerceRef(t,e,l,h,"paper");if("paper"!==f)i.getFromId(l,f)._imgIndices.push(e._index);i.coercePosition(e,l,a,f,h,0)}return e}e.exports=function(t,e){a(t,e,{name:"images",handleItemDefaults:s})}},{"../../lib":719,"../../plots/array_container_defaults":763,"../../plots/cartesian/axes":767,"./attributes":637}],640:[function(t,e,r){"use strict";var n=t("d3"),i=t("../drawing"),a=t("../../plots/cartesian/axes"),o=t("../../constants/xmlns_namespaces");e.exports=function(t){var e,r,s=t._fullLayout,l=[],c={},u=[];for(r=0;r<s.images.length;r++){var h=s.images[r];if(h.visible)if("below"===h.layer&&"paper"!==h.xref&&"paper"!==h.yref){e=h.xref+h.yref;var f=s._plots[e];if(!f){u.push(h);continue}f.mainplot&&(e=f.mainplot.id),c[e]||(c[e]=[]),c[e].push(h)}else"above"===h.layer?l.push(h):u.push(h)}var p={x:{left:{sizing:"xMin",offset:0},center:{sizing:"xMid",offset:-.5},right:{sizing:"xMax",offset:-1}},y:{top:{sizing:"YMin",offset:0},middle:{sizing:"YMid",offset:-.5},bottom:{sizing:"YMax",offset:-1}}};function d(e){var r=n.select(this);if(!this.img||this.img.src!==e.source){r.attr("xmlns",o.svg);var i=new Promise(function(t){var n=new Image;function i(){r.remove(),t()}this.img=n,n.setAttribute("crossOrigin","anonymous"),n.onerror=i,n.onload=function(){var e=document.createElement("canvas");e.width=this.width,e.height=this.height,e.getContext("2d").drawImage(this,0,0);var n=e.toDataURL("image/png");r.attr("xlink:href",n),t()},r.on("error",i),n.src=e.source}.bind(this));t._promises.push(i)}}function g(e){var r=n.select(this),o=a.getFromId(t,e.xref),l=a.getFromId(t,e.yref),c=s._size,u=o?Math.abs(o.l2p(e.sizex)-o.l2p(0)):e.sizex*c.w,h=l?Math.abs(l.l2p(e.sizey)-l.l2p(0)):e.sizey*c.h,f=u*p.x[e.xanchor].offset,d=h*p.y[e.yanchor].offset,g=p.x[e.xanchor].sizing+p.y[e.yanchor].sizing,v=(o?o.r2p(e.x)+o._offset:e.x*c.w+c.l)+f,m=(l?l.r2p(e.y)+l._offset:c.h-e.y*c.h+c.t)+d;switch(e.sizing){case"fill":g+=" slice";break;case"stretch":g="none"}r.attr({x:v,y:m,width:u,height:h,preserveAspectRatio:g,opacity:e.opacity});var y=(o?o._id:"")+(l?l._id:"");i.setClipUrl(r,y?"clip"+s._uid+y:null,t)}var v=s._imageLowerLayer.selectAll("image").data(u),m=s._imageUpperLayer.selectAll("image").data(l);v.enter().append("image"),m.enter().append("image"),v.exit().remove(),m.exit().remove(),v.each(function(t){d.bind(this)(t),g.bind(this)(t)}),m.each(function(t){d.bind(this)(t),g.bind(this)(t)});var y=Object.keys(s._plots);for(r=0;r<y.length;r++){e=y[r];var x=s._plots[e];if(x.imagelayer){var b=x.imagelayer.selectAll("image").data(c[e]||[]);b.enter().append("image"),b.exit().remove(),b.each(function(t){d.bind(this)(t),g.bind(this)(t)})}}}},{"../../constants/xmlns_namespaces":696,"../../plots/cartesian/axes":767,"../drawing":614,d3:163}],641:[function(t,e,r){"use strict";e.exports={moduleType:"component",name:"images",layoutAttributes:t("./attributes"),supplyLayoutDefaults:t("./defaults"),includeBasePlot:t("../../plots/cartesian/include_components")("images"),draw:t("./draw"),convertCoords:t("./convert_coords")}},{"../../plots/cartesian/include_components":777,"./attributes":637,"./convert_coords":638,"./defaults":639,"./draw":640}],642:[function(t,e,r){"use strict";var n=t("../../plots/font_attributes"),i=t("../color/attributes");e.exports={bgcolor:{valType:"color",editType:"legend"},bordercolor:{valType:"color",dflt:i.defaultLine,editType:"legend"},borderwidth:{valType:"number",min:0,dflt:0,editType:"legend"},font:n({editType:"legend"}),orientation:{valType:"enumerated",values:["v","h"],dflt:"v",editType:"legend"},traceorder:{valType:"flaglist",flags:["reversed","grouped"],extras:["normal"],editType:"legend"},tracegroupgap:{valType:"number",min:0,dflt:10,editType:"legend"},itemsizing:{valType:"enumerated",values:["trace","constant"],dflt:"trace",editType:"legend"},itemclick:{valType:"enumerated",values:["toggle","toggleothers",!1],dflt:"toggle",editType:"legend"},itemdoubleclick:{valType:"enumerated",values:["toggle","toggleothers",!1],dflt:"toggleothers",editType:"legend"},x:{valType:"number",min:-2,max:3,dflt:1.02,editType:"legend"},xanchor:{valType:"enumerated",values:["auto","left","center","right"],dflt:"left",editType:"legend"},y:{valType:"number",min:-2,max:3,dflt:1,editType:"legend"},yanchor:{valType:"enumerated",values:["auto","top","middle","bottom"],dflt:"auto",editType:"legend"},uirevision:{valType:"any",editType:"none"},valign:{valType:"enumerated",values:["top","middle","bottom"],dflt:"middle",editType:"legend"},editType:"legend"}},{"../../plots/font_attributes":793,"../color/attributes":592}],643:[function(t,e,r){"use strict";e.exports={scrollBarWidth:6,scrollBarMinHeight:20,scrollBarColor:"#808BA4",scrollBarMargin:4,textOffsetX:40}},{}],644:[function(t,e,r){"use strict";var n=t("../../registry"),i=t("../../lib"),a=t("../../plot_api/plot_template"),o=t("./attributes"),s=t("../../plots/layout_attributes"),l=t("./helpers");e.exports=function(t,e,r){for(var c,u,h,f,p=t.legend||{},d=0,g=!1,v="normal",m=0;m<r.length;m++){var y=r[m];y.visible&&((y.showlegend||y._dfltShowLegend)&&(d++,y.showlegend&&(g=!0,(n.traceIs(y,"pie-like")||!0===y._input.showlegend)&&d++)),(n.traceIs(y,"bar")&&"stack"===e.barmode||-1!==["tonextx","tonexty"].indexOf(y.fill))&&(v=l.isGrouped({traceorder:v})?"grouped+reversed":"reversed"),void 0!==y.legendgroup&&""!==y.legendgroup&&(v=l.isReversed({traceorder:v})?"reversed+grouped":"grouped"))}var x=i.coerce(t,e,s,"showlegend",g&&d>1);if(!1!==x||p.uirevision){var b=a.newContainer(e,"legend");if(w("uirevision",e.uirevision),!1!==x){if(w("bgcolor",e.paper_bgcolor),w("bordercolor"),w("borderwidth"),i.coerceFont(w,"font",e.font),w("orientation"),"h"===b.orientation){var _=t.xaxis;n.getComponentMethod("rangeslider","isVisible")(_)?(c=0,h="left",u=1.1,f="bottom"):(c=0,h="left",u=-.1,f="top")}w("traceorder",v),l.isGrouped(e.legend)&&w("tracegroupgap"),w("itemsizing"),w("itemclick"),w("itemdoubleclick"),w("x",c),w("xanchor",h),w("y",u),w("yanchor",f),w("valign"),i.noneOrAll(p,b,["x","y"])}}function w(t,e){return i.coerce(p,b,o,t,e)}}},{"../../lib":719,"../../plot_api/plot_template":757,"../../plots/layout_attributes":819,"../../registry":847,"./attributes":642,"./helpers":648}],645:[function(t,e,r){"use strict";var n=t("d3"),i=t("../../lib"),a=t("../../plots/plots"),o=t("../../registry"),s=t("../../lib/events"),l=t("../dragelement"),c=t("../drawing"),u=t("../color"),h=t("../../lib/svg_text_utils"),f=t("./handle_click"),p=t("./constants"),d=t("../../constants/alignment"),g=d.LINE_SPACING,v=d.FROM_TL,m=d.FROM_BR,y=t("./get_legend_data"),x=t("./style"),b=t("./helpers");function _(t,e,r,n,i){var a=r.data()[0][0].trace,l={event:i,node:r.node(),curveNumber:a.index,expandedIndex:a._expandedIndex,data:t.data,layout:t.layout,frames:t._transitionData._frames,config:t._context,fullData:t._fullData,fullLayout:t._fullLayout};if(a._group&&(l.group=a._group),o.traceIs(a,"pie-like")&&(l.label=r.datum()[0].label),!1!==s.triggerHandler(t,"plotly_legendclick",l))if(1===n)e._clickTimeout=setTimeout(function(){f(r,t,n)},t._context.doubleClickDelay);else if(2===n){e._clickTimeout&&clearTimeout(e._clickTimeout),t._legendMouseDownTime=0,!1!==s.triggerHandler(t,"plotly_legenddoubleclick",l)&&f(r,t,n)}}function w(t,e,r){var n=t.data()[0][0],a=e._fullLayout,s=n.trace,l=o.traceIs(s,"pie-like"),u=s.index,f=e._context.edits.legendText&&!l,d=l?n.label:s.name;s._meta&&(d=i.templateString(d,s._meta));var v=i.ensureSingle(t,"text","legendtext");function m(r){h.convertToTspans(r,e,function(){!function(t,e){var r=t.data()[0][0];if(!r.trace.showlegend)return void t.remove();var n,i,a=t.select("g[class*=math-group]"),o=a.node(),s=e._fullLayout.legend.font.size*g;if(o){var l=c.bBox(o);n=l.height,i=l.width,c.setTranslate(a,0,n/4)}else{var u=t.select(".legendtext"),f=h.lineCount(u),d=u.node();n=s*f,i=d?c.bBox(d).width:0;var v=s*(.3+(1-f)/2);h.positionText(u,p.textOffsetX,v)}r.lineHeight=s,r.height=Math.max(n,16)+3,r.width=i}(t,e)})}v.attr("text-anchor","start").classed("user-select-none",!0).call(c.font,a.legend.font).text(f?k(d,r):d),h.positionText(v,p.textOffsetX,0),f?v.call(h.makeEditable,{gd:e,text:d}).call(m).on("edit",function(t){this.text(k(t,r)).call(m);var a=n.trace._fullInput||{},s={};if(o.hasTransform(a,"groupby")){var l=o.getTransformIndices(a,"groupby"),c=l[l.length-1],h=i.keyedContainer(a,"transforms["+c+"].styles","target","value.name");h.set(n.trace._group,t),s=h.constructUpdate()}else s.name=t;return o.call("_guiRestyle",e,s,u)}):m(v)}function k(t,e){var r=Math.max(4,e);if(t&&t.trim().length>=r/2)return t;for(var n=r-(t=t||"").length;n>0;n--)t+=" ";return t}function T(t,e){var r,a=e._context.doubleClickDelay,o=1,s=i.ensureSingle(t,"rect","legendtoggle",function(t){t.style("cursor","pointer").attr("pointer-events","all").call(u.fill,"rgba(0,0,0,0)")});s.on("mousedown",function(){(r=(new Date).getTime())-e._legendMouseDownTime<a?o+=1:(o=1,e._legendMouseDownTime=r)}),s.on("mouseup",function(){if(!e._dragged&&!e._editing){var r=e._fullLayout.legend;(new Date).getTime()-e._legendMouseDownTime>a&&(o=Math.max(o-1,1)),_(e,r,t,o,n.event)}})}function A(t,e,r){var a=t._fullLayout,o=a.legend,s=o.borderwidth,l=b.isGrouped(o),u=0;if(o._width=0,o._height=0,b.isVertical(o))l&&e.each(function(t,e){c.setTranslate(this,0,e*o.tracegroupgap)}),r.each(function(t){var e=t[0],r=e.height,n=e.width;c.setTranslate(this,s,5+s+o._height+r/2),o._height+=r,o._width=Math.max(o._width,n)}),o._width+=45+2*s,o._height+=10+2*s,l&&(o._height+=(o._lgroupsLength-1)*o.tracegroupgap),u=40;else if(l){var h,f=0,p=0,d=e.data(),g=0;for(h=0;h<d.length;h++){var v=d[h],m=v.map(function(t){return t[0].width}),y=i.aggNums(Math.max,null,m),x=v.reduce(function(t,e){return t+e[0].height},0);p=Math.max(p,y),f=Math.max(f,x),g=Math.max(g,v.length)}p+=5,p+=40;var _=[o._width],w=[],k=0;for(h=0;h<d.length;h++){a._size.w<s+o._width+5+p?(_[_.length-1]=_[0],o._width=p,k++):o._width+=p+s;var T=k*f;T+=k>0?o.tracegroupgap:0,w.push(T),_.push(o._width)}e.each(function(t,e){c.setTranslate(this,_[e],w[e])}),e.each(function(){var t=n.select(this).selectAll("g.traces"),e=0;t.each(function(t){var r=t[0].height;c.setTranslate(this,0,5+s+e+r/2),e+=r})});var A=w[w.length-1]+f;o._height=10+2*s+A;var M=Math.max.apply(null,_);o._width=M+p+40,o._width+=2*s}else{var S=0,E=0,C=0,L=0,P=0;r.each(function(t){C=Math.max(40+t[0].width,C),P+=40+t[0].width+5});var O=a._size.w>s+P-5;r.each(function(t){var e=t[0],r=O?40+t[0].width:C;s+L+5+r>a._size.w&&(L=0,S+=E,o._height+=E,E=0),c.setTranslate(this,s+L,5+s+e.height/2+S),o._width+=5+r,L+=5+r,E=Math.max(e.height,E)}),O?o._height=E:o._height+=E,o._width+=2*s,o._height+=10+2*s}o._width=Math.ceil(o._width),o._height=Math.ceil(o._height);var z=t._context.edits.legendText||t._context.edits.legendPosition;r.each(function(t){var e=t[0],r=n.select(this).select(".legendtoggle");c.setRect(r,0,-e.height/2,(z?0:o._width)+u,e.height)})}function M(t){var e=t._fullLayout.legend,r="left";i.isRightAnchor(e)?r="right":i.isCenterAnchor(e)&&(r="center");var n="top";i.isBottomAnchor(e)?n="bottom":i.isMiddleAnchor(e)&&(n="middle"),a.autoMargin(t,"legend",{x:e.x,y:e.y,l:e._width*v[r],r:e._width*m[r],b:e._height*m[n],t:e._height*v[n]})}e.exports=function(t){var e=t._fullLayout,r="legend"+e._uid;if(e._infolayer&&t.calcdata){t._legendMouseDownTime||(t._legendMouseDownTime=0);var s=e.legend,h=e.showlegend&&y(t.calcdata,s),f=e.hiddenlabels||[];if(!e.showlegend||!h.length)return e._infolayer.selectAll(".legend").remove(),e._topdefs.select("#"+r).remove(),void a.autoMargin(t,"legend");for(var d=0,g=0;g<h.length;g++)for(var b=0;b<h[g].length;b++){var k=h[g][b][0],S=k.trace,E=o.traceIs(S,"pie-like")?k.label:S.name;d=Math.max(d,E&&E.length||0)}var C=!1,L=i.ensureSingle(e._infolayer,"g","legend",function(t){t.attr("pointer-events","all"),C=!0}),P=i.ensureSingleById(e._topdefs,"clipPath",r,function(t){t.append("rect")}),O=i.ensureSingle(L,"rect","bg",function(t){t.attr("shape-rendering","crispEdges")});O.call(u.stroke,s.bordercolor).call(u.fill,s.bgcolor).style("stroke-width",s.borderwidth+"px");var z=i.ensureSingle(L,"g","scrollbox"),I=i.ensureSingle(L,"rect","scrollbar",function(t){t.attr({rx:20,ry:3,width:0,height:0}).call(u.fill,"#808BA4")}),D=z.selectAll("g.groups").data(h);D.enter().append("g").attr("class","groups"),D.exit().remove();var R=D.selectAll("g.traces").data(i.identity);R.enter().append("g").attr("class","traces"),R.exit().remove(),R.style("opacity",function(t){var e=t[0].trace;return o.traceIs(e,"pie-like")?-1!==f.indexOf(t[0].label)?.5:1:"legendonly"===e.visible?.5:1}).each(function(){n.select(this).call(w,t,d)}).call(x,t).each(function(){n.select(this).call(T,t)}),i.syncOrAsync([a.previousPromises,function(){C&&(A(t,D,R),M(t));var u=e.width,h=e.height;A(t,D,R),s._height>h?function(t){var e=t._fullLayout.legend,r="left";i.isRightAnchor(e)?r="right":i.isCenterAnchor(e)&&(r="center");a.autoMargin(t,"legend",{x:e.x,y:.5,l:e._width*v[r],r:e._width*m[r],b:0,t:0})}(t):M(t);var f=e._size,d=f.l+f.w*s.x,g=f.t+f.h*(1-s.y);i.isRightAnchor(s)?d-=s._width:i.isCenterAnchor(s)&&(d-=s._width/2),i.isBottomAnchor(s)?g-=s._height:i.isMiddleAnchor(s)&&(g-=s._height/2);var y=s._width,x=f.w;y>x?(d=f.l,y=x):(d+y>u&&(d=u-y),d<0&&(d=0),y=Math.min(u-d,s._width));var b,w,k,T,S=s._height,E=f.h;if(S>E?(g=f.t,S=E):(g+S>h&&(g=h-S),g<0&&(g=0),S=Math.min(h-g,s._height)),c.setTranslate(L,d,g),I.on(".drag",null),L.on("wheel",null),s._height<=S||t._context.staticPlot)O.attr({width:y-s.borderwidth,height:S-s.borderwidth,x:s.borderwidth/2,y:s.borderwidth/2}),c.setTranslate(z,0,0),P.select("rect").attr({width:y-2*s.borderwidth,height:S-2*s.borderwidth,x:s.borderwidth,y:s.borderwidth}),c.setClipUrl(z,r,t),c.setRect(I,0,0,0,0),delete s._scrollY;else{var F,B,N=Math.max(p.scrollBarMinHeight,S*S/s._height),j=S-N-2*p.scrollBarMargin,U=s._height-S,V=j/U,q=Math.min(s._scrollY||0,U);O.attr({width:y-2*s.borderwidth+p.scrollBarWidth+p.scrollBarMargin,height:S-s.borderwidth,x:s.borderwidth/2,y:s.borderwidth/2}),P.select("rect").attr({width:y-2*s.borderwidth+p.scrollBarWidth+p.scrollBarMargin,height:S-2*s.borderwidth,x:s.borderwidth,y:s.borderwidth+q}),c.setClipUrl(z,r,t),G(q,N,V),L.on("wheel",function(){G(q=i.constrain(s._scrollY+n.event.deltaY/j*U,0,U),N,V),0!==q&&q!==U&&n.event.preventDefault()});var H=n.behavior.drag().on("dragstart",function(){F=n.event.sourceEvent.clientY,B=q}).on("drag",function(){var t=n.event.sourceEvent;2===t.buttons||t.ctrlKey||G(q=i.constrain((t.clientY-F)/V+B,0,U),N,V)});I.call(H)}function G(e,r,n){s._scrollY=t._fullLayout.legend._scrollY=e,c.setTranslate(z,0,-e),c.setRect(I,y,p.scrollBarMargin+e*n,p.scrollBarWidth,r),P.select("rect").attr({y:s.borderwidth+e})}t._context.edits.legendPosition&&(L.classed("cursor-move",!0),l.init({element:L.node(),gd:t,prepFn:function(){var t=c.getTranslate(L);k=t.x,T=t.y},moveFn:function(t,e){var r=k+t,n=T+e;c.setTranslate(L,r,n),b=l.align(r,0,f.l,f.l+f.w,s.xanchor),w=l.align(n,0,f.t+f.h,f.t,s.yanchor)},doneFn:function(){void 0!==b&&void 0!==w&&o.call("_guiRelayout",t,{"legend.x":b,"legend.y":w})},clickFn:function(r,n){var i=e._infolayer.selectAll("g.traces").filter(function(){var t=this.getBoundingClientRect();return n.clientX>=t.left&&n.clientX<=t.right&&n.clientY>=t.top&&n.clientY<=t.bottom});i.size()>0&&_(t,L,i,r,n)}}))}],t)}}},{"../../constants/alignment":688,"../../lib":719,"../../lib/events":709,"../../lib/svg_text_utils":743,"../../plots/plots":828,"../../registry":847,"../color":593,"../dragelement":611,"../drawing":614,"./constants":643,"./get_legend_data":646,"./handle_click":647,"./helpers":648,"./style":650,d3:163}],646:[function(t,e,r){"use strict";var n=t("../../registry"),i=t("./helpers");e.exports=function(t,e){var r,a,o={},s=[],l=!1,c={},u=0;function h(t,r){if(""!==t&&i.isGrouped(e))-1===s.indexOf(t)?(s.push(t),l=!0,o[t]=[[r]]):o[t].push([r]);else{var n="~~i"+u;s.push(n),o[n]=[[r]],u++}}for(r=0;r<t.length;r++){var f=t[r],p=f[0],d=p.trace,g=d.legendgroup;if(d.visible&&d.showlegend)if(n.traceIs(d,"pie-like"))for(c[g]||(c[g]={}),a=0;a<f.length;a++){var v=f[a].label;c[g][v]||(h(g,{label:v,color:f[a].color,i:f[a].i,trace:d,pts:f[a].pts}),c[g][v]=!0)}else h(g,p)}if(!s.length)return[];var m,y,x=s.length;if(l&&i.isGrouped(e))for(y=new Array(x),r=0;r<x;r++)m=o[s[r]],y[r]=i.isReversed(e)?m.reverse():m;else{for(y=[new Array(x)],r=0;r<x;r++)m=o[s[r]][0],y[0][i.isReversed(e)?x-r-1:r]=m;x=1}return e._lgroupsLength=x,y}},{"../../registry":847,"./helpers":648}],647:[function(t,e,r){"use strict";var n=t("../../lib"),i=t("../../registry"),a=!0;e.exports=function(t,e,r){var o=e._fullLayout;if(!e._dragged&&!e._editing){var s,l=o.legend.itemclick,c=o.legend.itemdoubleclick;if(1===r&&"toggle"===l&&"toggleothers"===c&&a&&e.data&&e._context.showTips?(n.notifier(n._(e,"Double-click on legend to isolate one trace"),"long"),a=!1):a=!1,1===r?s=l:2===r&&(s=c),s){var u,h,f,p,d,g=o.hiddenlabels?o.hiddenlabels.slice():[],v=t.data()[0][0],m=e._fullData,y=v.trace,x=y.legendgroup,b={},_=[],w=[],k=[];if(i.traceIs(y,"pie-like")){var T=v.label,A=g.indexOf(T);"toggle"===s?-1===A?g.push(T):g.splice(A,1):"toggleothers"===s&&(g=[],e.calcdata[0].forEach(function(t){T!==t.label&&g.push(t.label)}),e._fullLayout.hiddenlabels&&e._fullLayout.hiddenlabels.length===g.length&&-1===A&&(g=[])),i.call("_guiRelayout",e,"hiddenlabels",g)}else{var M,S=x&&x.length,E=[];if(S)for(u=0;u<m.length;u++)(M=m[u]).visible&&M.legendgroup===x&&E.push(u);if("toggle"===s){var C;switch(y.visible){case!0:C="legendonly";break;case!1:C=!1;break;case"legendonly":C=!0}if(S)for(u=0;u<m.length;u++)!1!==m[u].visible&&m[u].legendgroup===x&&R(m[u],C);else R(y,C)}else if("toggleothers"===s){var L,P,O=!0;for(u=0;u<m.length;u++)if(!(m[u]===y)&&!(L=S&&m[u].legendgroup===x)&&!0===m[u].visible&&!i.traceIs(m[u],"notLegendIsolatable")){O=!1;break}for(u=0;u<m.length;u++)if(!1!==m[u].visible&&!i.traceIs(m[u],"notLegendIsolatable"))switch(y.visible){case"legendonly":R(m[u],!0);break;case!0:P=!!O||"legendonly",L=m[u]===y||S&&m[u].legendgroup===x,R(m[u],!!L||P)}}for(u=0;u<w.length;u++)if(f=w[u]){var z=f.constructUpdate(),I=Object.keys(z);for(h=0;h<I.length;h++)p=I[h],(b[p]=b[p]||[])[k[u]]=z[p]}for(d=Object.keys(b),u=0;u<d.length;u++)for(p=d[u],h=0;h<_.length;h++)b[p].hasOwnProperty(h)||(b[p][h]=void 0);i.call("_guiRestyle",e,b,_)}}}function D(t,e,r){var n=_.indexOf(t),i=b[e];return i||(i=b[e]=[]),-1===_.indexOf(t)&&(_.push(t),n=_.length-1),i[n]=r,n}function R(t,e){var r=t._fullInput;if(i.hasTransform(r,"groupby")){var a=w[r.index];if(!a){var o=i.getTransformIndices(r,"groupby"),s=o[o.length-1];a=n.keyedContainer(r,"transforms["+s+"].styles","target","value.visible"),w[r.index]=a}var l=a.get(t._group);void 0===l&&(l=!0),!1!==l&&a.set(t._group,e),k[r.index]=D(r.index,"visible",!1!==r.visible)}else{var c=!1!==r.visible&&e;D(r.index,"visible",c)}}}},{"../../lib":719,"../../registry":847}],648:[function(t,e,r){"use strict";r.isGrouped=function(t){return-1!==(t.traceorder||"").indexOf("grouped")},r.isVertical=function(t){return"h"!==t.orientation},r.isReversed=function(t){return-1!==(t.traceorder||"").indexOf("reversed")}},{}],649:[function(t,e,r){"use strict";e.exports={moduleType:"component",name:"legend",layoutAttributes:t("./attributes"),supplyLayoutDefaults:t("./defaults"),draw:t("./draw"),style:t("./style")}},{"./attributes":642,"./defaults":644,"./draw":645,"./style":650}],650:[function(t,e,r){"use strict";var n=t("d3"),i=t("../../registry"),a=t("../../lib"),o=t("../drawing"),s=t("../color"),l=t("../../traces/scatter/subtypes"),c=t("../../traces/pie/style_one"),u=t("../../traces/pie/helpers").castOption,h=12,f=5,p=2,d=10,g=5;e.exports=function(t,e){var r=e._fullLayout.legend,v="constant"===r.itemsizing;function m(t,e,r,n){var i;if(t+1)i=t;else{if(!(e&&e.width>0))return 0;i=e.width}return v?n:Math.min(i,r)}function y(t,e,r){var a=t[0].trace,o=a.marker||{},l=o.line||{},c=r?a.type===r&&a.visible:i.traceIs(a,"bar"),u=n.select(e).select("g.legendpoints").selectAll("path.legend"+r).data(c?[t]:[]);u.enter().append("path").classed("legend"+r,!0).attr("d","M6,6H-6V-6H6Z").attr("transform","translate(20,0)"),u.exit().remove(),u.each(function(t){var e=n.select(this),r=t[0],i=m(r.mlw,o.line,g,p);e.style("stroke-width",i+"px").call(s.fill,r.mc||o.color),i&&s.stroke(e,r.mlc||l.color)})}function x(t,e,r){var o=t[0],s=o.trace,l=r?s.type===r&&s.visible:i.traceIs(s,r),h=n.select(e).select("g.legendpoints").selectAll("path.legend"+r).data(l?[t]:[]);if(h.enter().append("path").classed("legend"+r,!0).attr("d","M6,6H-6V-6H6Z").attr("transform","translate(20,0)"),h.exit().remove(),h.size()){var f=(s.marker||{}).line,d=m(u(f.width,o.pts),f,g,p),v=a.minExtend(s,{marker:{line:{width:d}}});v.marker.line.color=f.color;var y=a.minExtend(o,{trace:v});c(h,y,v)}}t.each(function(t){var e=n.select(this),i=a.ensureSingle(e,"g","layers");i.style("opacity",t[0].trace.opacity);var o=r.valign,s=t[0].lineHeight,l=t[0].height;if("middle"!==o&&s&&l){var c={top:1,bottom:-1}[o]*(.5*(s-l+3));i.attr("transform","translate(0,"+c+")")}else i.attr("transform",null);i.selectAll("g.legendfill").data([t]).enter().append("g").classed("legendfill",!0),i.selectAll("g.legendlines").data([t]).enter().append("g").classed("legendlines",!0);var u=i.selectAll("g.legendsymbols").data([t]);u.enter().append("g").classed("legendsymbols",!0),u.selectAll("g.legendpoints").data([t]).enter().append("g").classed("legendpoints",!0)}).each(function(t){var e=t[0].trace,r=[];"waterfall"===e.type&&e.visible&&(r=t[0].hasTotals?[["increasing","M-6,-6V6H0Z"],["totals","M6,6H0L-6,-6H-0Z"],["decreasing","M6,6V-6H0Z"]]:[["increasing","M-6,-6V6H6Z"],["decreasing","M6,6V-6H-6Z"]]);var i=n.select(this).select("g.legendpoints").selectAll("path.legendwaterfall").data(r);i.enter().append("path").classed("legendwaterfall",!0).attr("transform","translate(20,0)").style("stroke-miterlimit",1),i.exit().remove(),i.each(function(t){var r=n.select(this),i=e[t[0]].marker,a=m(void 0,i.line,g,p);r.attr("d",t[1]).style("stroke-width",a+"px").call(s.fill,i.color),a&&r.call(s.stroke,i.line.color)})}).each(function(t){y(t,this,"funnel")}).each(function(t){y(t,this)}).each(function(t){var r=t[0].trace,l=n.select(this).select("g.legendpoints").selectAll("path.legendbox").data(i.traceIs(r,"box-violin")&&r.visible?[t]:[]);l.enter().append("path").classed("legendbox",!0).attr("d","M6,6H-6V-6H6Z").attr("transform","translate(20,0)"),l.exit().remove(),l.each(function(){var t=n.select(this);if("all"!==r.boxpoints&&"all"!==r.points||0!==s.opacity(r.fillcolor)||0!==s.opacity((r.line||{}).color)){var i=m(void 0,r.line,g,p);t.style("stroke-width",i+"px").call(s.fill,r.fillcolor),i&&s.stroke(t,r.line.color)}else{var c=a.minExtend(r,{marker:{size:v?h:a.constrain(r.marker.size,2,16),sizeref:1,sizemin:1,sizemode:"diameter"}});l.call(o.pointStyle,c,e)}})}).each(function(t){x(t,this,"funnelarea")}).each(function(t){x(t,this,"pie")}).each(function(t){var r,i,s=t[0],c=s.trace,u=c.visible&&c.fill&&"none"!==c.fill,h=l.hasLines(c),p=c.contours,g=!1,v=!1;if(p){var y=p.coloring;"lines"===y?g=!0:h="none"===y||"heatmap"===y||p.showlines,"constraint"===p.type?u="="!==p._operation:"fill"!==y&&"heatmap"!==y||(v=!0)}var x=l.hasMarkers(c)||l.hasText(c),b=u||v,_=h||g,w=x||!b?"M5,0":_?"M5,-2":"M5,-3",k=n.select(this),T=k.select(".legendfill").selectAll("path").data(u||v?[t]:[]);if(T.enter().append("path").classed("js-fill",!0),T.exit().remove(),T.attr("d",w+"h30v6h-30z").call(u?o.fillGroupStyle:function(t){if(t.size()){var r="legendfill-"+c.uid;o.gradient(t,e,r,"horizontalreversed",c.colorscale,"fill")}}),h||g){var A=m(void 0,c.line,d,f);i=a.minExtend(c,{line:{width:A}}),r=[a.minExtend(s,{trace:i})]}var M=k.select(".legendlines").selectAll("path").data(h||g?[r]:[]);M.enter().append("path").classed("js-line",!0),M.exit().remove(),M.attr("d",w+(g?"l30,0.0001":"h30")).call(h?o.lineGroupStyle:function(t){if(t.size()){var r="legendline-"+c.uid;o.lineGroupStyle(t),o.gradient(t,e,r,"horizontalreversed",c.colorscale,"stroke")}})}).each(function(t){var r,i,s=t[0],c=s.trace,u=l.hasMarkers(c),d=l.hasText(c),g=l.hasLines(c);function m(t,e,r,n){var i=a.nestedProperty(c,t).get(),o=a.isArrayOrTypedArray(i)&&e?e(i):i;if(v&&o&&void 0!==n&&(o=n),r){if(o<r[0])return r[0];if(o>r[1])return r[1]}return o}function y(t){return t[0]}if(u||d||g){var x={},b={};if(u){x.mc=m("marker.color",y),x.mx=m("marker.symbol",y),x.mo=m("marker.opacity",a.mean,[.2,1]),x.mlc=m("marker.line.color",y),x.mlw=m("marker.line.width",a.mean,[0,5],p),b.marker={sizeref:1,sizemin:1,sizemode:"diameter"};var _=m("marker.size",a.mean,[2,16],h);x.ms=_,b.marker.size=_}g&&(b.line={width:m("line.width",y,[0,10],f)}),d&&(x.tx="Aa",x.tp=m("textposition",y),x.ts=10,x.tc=m("textfont.color",y),x.tf=m("textfont.family",y)),r=[a.minExtend(s,x)],(i=a.minExtend(c,b)).selectedpoints=null}var w=n.select(this).select("g.legendpoints"),k=w.selectAll("path.scatterpts").data(u?r:[]);k.enter().insert("path",":first-child").classed("scatterpts",!0).attr("transform","translate(20,0)"),k.exit().remove(),k.call(o.pointStyle,i,e),u&&(r[0].mrc=3);var T=w.selectAll("g.pointtext").data(d?r:[]);T.enter().append("g").classed("pointtext",!0).append("text").attr("transform","translate(20,0)"),T.exit().remove(),T.selectAll("text").call(o.textPointStyle,i,e)}).each(function(t){var e=t[0].trace,r=n.select(this).select("g.legendpoints").selectAll("path.legendcandle").data("candlestick"===e.type&&e.visible?[t,t]:[]);r.enter().append("path").classed("legendcandle",!0).attr("d",function(t,e){return e?"M-15,0H-8M-8,6V-6H8Z":"M15,0H8M8,-6V6H-8Z"}).attr("transform","translate(20,0)").style("stroke-miterlimit",1),r.exit().remove(),r.each(function(t,r){var i=n.select(this),a=e[r?"increasing":"decreasing"],o=m(void 0,a.line,g,p);i.style("stroke-width",o+"px").call(s.fill,a.fillcolor),o&&s.stroke(i,a.line.color)})}).each(function(t){var e=t[0].trace,r=n.select(this).select("g.legendpoints").selectAll("path.legendohlc").data("ohlc"===e.type&&e.visible?[t,t]:[]);r.enter().append("path").classed("legendohlc",!0).attr("d",function(t,e){return e?"M-15,0H0M-8,-6V0":"M15,0H0M8,6V0"}).attr("transform","translate(20,0)").style("stroke-miterlimit",1),r.exit().remove(),r.each(function(t,r){var i=n.select(this),a=e[r?"increasing":"decreasing"],l=m(void 0,a.line,g,p);i.style("fill","none").call(o.dashLine,a.line.dash,l),l&&s.stroke(i,a.line.color)})})}},{"../../lib":719,"../../registry":847,"../../traces/pie/helpers":1091,"../../traces/pie/style_one":1097,"../../traces/scatter/subtypes":1135,"../color":593,"../drawing":614,d3:163}],651:[function(t,e,r){"use strict";var n=t("../../registry"),i=t("../../plots/plots"),a=t("../../plots/cartesian/axis_ids"),o=t("../../lib"),s=t("../../fonts/ploticon"),l=o._,c=e.exports={};function u(t,e){var r,i,o=e.currentTarget,s=o.getAttribute("data-attr"),l=o.getAttribute("data-val")||!0,c=t._fullLayout,u={},h=a.list(t,null,!0),f="on";if("zoom"===s){var p,d="in"===l?.5:2,g=(1+d)/2,v=(1-d)/2;for(i=0;i<h.length;i++)if(!(r=h[i]).fixedrange)if(p=r._name,"auto"===l)u[p+".autorange"]=!0;else if("reset"===l){if(void 0===r._rangeInitial)u[p+".autorange"]=!0;else{var m=r._rangeInitial.slice();u[p+".range[0]"]=m[0],u[p+".range[1]"]=m[1]}void 0!==r._showSpikeInitial&&(u[p+".showspikes"]=r._showSpikeInitial,"on"!==f||r._showSpikeInitial||(f="off"))}else{var y=[r.r2l(r.range[0]),r.r2l(r.range[1])],x=[g*y[0]+v*y[1],g*y[1]+v*y[0]];u[p+".range[0]"]=r.l2r(x[0]),u[p+".range[1]"]=r.l2r(x[1])}c._cartesianSpikesEnabled=f}else{if("hovermode"!==s||"x"!==l&&"y"!==l){if("hovermode"===s&&"closest"===l){for(i=0;i<h.length;i++)r=h[i],"on"!==f||r.showspikes||(f="off");c._cartesianSpikesEnabled=f}}else l=c._isHoriz?"y":"x",o.setAttribute("data-val",l);u[s]=l}n.call("_guiRelayout",t,u)}function h(t,e){for(var r=e.currentTarget,i=r.getAttribute("data-attr"),a=r.getAttribute("data-val")||!0,o=t._fullLayout._subplots.gl3d,s={},l=i.split("."),c=0;c<o.length;c++)s[o[c]+"."+l[1]]=a;var u="pan"===a?a:"zoom";s.dragmode=u,n.call("_guiRelayout",t,s)}function f(t,e){for(var r=e.currentTarget.getAttribute("data-attr"),i=t._fullLayout,a=i._subplots.gl3d,o={},s=0;s<a.length;s++){var l=a[s],c=l+".camera",u=i[l]._scene;"resetLastSave"===r?(o[c+".up"]=u.viewInitial.up,o[c+".eye"]=u.viewInitial.eye,o[c+".center"]=u.viewInitial.center):"resetDefault"===r&&(o[c+".up"]=null,o[c+".eye"]=null,o[c+".center"]=null)}n.call("_guiRelayout",t,o)}function p(t,e){var r=e.currentTarget,n=r._previousVal,i=t._fullLayout,a=i._subplots.gl3d,o=["xaxis","yaxis","zaxis"],s={},l={};if(n)l=n,r._previousVal=null;else{for(var c=0;c<a.length;c++){var u=a[c],h=i[u],f=u+".hovermode";s[f]=h.hovermode,l[f]=!1;for(var p=0;p<3;p++){var d=o[p],g=u+"."+d+".showspikes";l[g]=!1,s[g]=h[d].showspikes}}r._previousVal=s}return l}function d(t,e){for(var r=e.currentTarget,i=r.getAttribute("data-attr"),a=r.getAttribute("data-val")||!0,o=t._fullLayout,s=o._subplots.geo,l=0;l<s.length;l++){var c=s[l],u=o[c];if("zoom"===i){var h=u.projection.scale,f="in"===a?2*h:.5*h;n.call("_guiRelayout",t,c+".projection.scale",f)}else"reset"===i&&m(t,"geo")}}function g(t){var e=t._fullLayout;return!e.hovermode&&(e._has("cartesian")?e._isHoriz?"y":"x":"closest")}function v(t){var e=g(t);n.call("_guiRelayout",t,"hovermode",e)}function m(t,e){for(var r=t._fullLayout,i=r._subplots[e],a={},o=0;o<i.length;o++)for(var s=i[o],l=r[s]._subplot.viewInitial,c=Object.keys(l),u=0;u<c.length;u++){var h=c[u];a[s+"."+h]=l[h]}n.call("_guiRelayout",t,a)}c.toImage={name:"toImage",title:function(t){var e=(t._context.toImageButtonOptions||{}).format||"png";return l(t,"png"===e?"Download plot as a png":"Download plot")},icon:s.camera,click:function(t){var e=t._context.toImageButtonOptions,r={format:e.format||"png"};o.notifier(l(t,"Taking snapshot - this may take a few seconds"),"long"),"svg"!==r.format&&o.isIE()&&(o.notifier(l(t,"IE only supports svg.  Changing format to svg."),"long"),r.format="svg"),["filename","width","height","scale"].forEach(function(t){t in e&&(r[t]=e[t])}),n.call("downloadImage",t,r).then(function(e){o.notifier(l(t,"Snapshot succeeded")+" - "+e,"long")}).catch(function(){o.notifier(l(t,"Sorry, there was a problem downloading your snapshot!"),"long")})}},c.sendDataToCloud={name:"sendDataToCloud",title:function(t){return l(t,"Edit in Chart Studio")},icon:s.disk,click:function(t){i.sendDataToCloud(t)}},c.editInChartStudio={name:"editInChartStudio",title:function(t){return l(t,"Edit in Chart Studio")},icon:s.pencil,click:function(t){i.sendDataToCloud(t)}},c.zoom2d={name:"zoom2d",title:function(t){return l(t,"Zoom")},attr:"dragmode",val:"zoom",icon:s.zoombox,click:u},c.pan2d={name:"pan2d",title:function(t){return l(t,"Pan")},attr:"dragmode",val:"pan",icon:s.pan,click:u},c.select2d={name:"select2d",title:function(t){return l(t,"Box Select")},attr:"dragmode",val:"select",icon:s.selectbox,click:u},c.lasso2d={name:"lasso2d",title:function(t){return l(t,"Lasso Select")},attr:"dragmode",val:"lasso",icon:s.lasso,click:u},c.zoomIn2d={name:"zoomIn2d",title:function(t){return l(t,"Zoom in")},attr:"zoom",val:"in",icon:s.zoom_plus,click:u},c.zoomOut2d={name:"zoomOut2d",title:function(t){return l(t,"Zoom out")},attr:"zoom",val:"out",icon:s.zoom_minus,click:u},c.autoScale2d={name:"autoScale2d",title:function(t){return l(t,"Autoscale")},attr:"zoom",val:"auto",icon:s.autoscale,click:u},c.resetScale2d={name:"resetScale2d",title:function(t){return l(t,"Reset axes")},attr:"zoom",val:"reset",icon:s.home,click:u},c.hoverClosestCartesian={name:"hoverClosestCartesian",title:function(t){return l(t,"Show closest data on hover")},attr:"hovermode",val:"closest",icon:s.tooltip_basic,gravity:"ne",click:u},c.hoverCompareCartesian={name:"hoverCompareCartesian",title:function(t){return l(t,"Compare data on hover")},attr:"hovermode",val:function(t){return t._fullLayout._isHoriz?"y":"x"},icon:s.tooltip_compare,gravity:"ne",click:u},c.zoom3d={name:"zoom3d",title:function(t){return l(t,"Zoom")},attr:"scene.dragmode",val:"zoom",icon:s.zoombox,click:h},c.pan3d={name:"pan3d",title:function(t){return l(t,"Pan")},attr:"scene.dragmode",val:"pan",icon:s.pan,click:h},c.orbitRotation={name:"orbitRotation",title:function(t){return l(t,"Orbital rotation")},attr:"scene.dragmode",val:"orbit",icon:s["3d_rotate"],click:h},c.tableRotation={name:"tableRotation",title:function(t){return l(t,"Turntable rotation")},attr:"scene.dragmode",val:"turntable",icon:s["z-axis"],click:h},c.resetCameraDefault3d={name:"resetCameraDefault3d",title:function(t){return l(t,"Reset camera to default")},attr:"resetDefault",icon:s.home,click:f},c.resetCameraLastSave3d={name:"resetCameraLastSave3d",title:function(t){return l(t,"Reset camera to last save")},attr:"resetLastSave",icon:s.movie,click:f},c.hoverClosest3d={name:"hoverClosest3d",title:function(t){return l(t,"Toggle show closest data on hover")},attr:"hovermode",val:null,toggle:!0,icon:s.tooltip_basic,gravity:"ne",click:function(t,e){var r=p(t,e);n.call("_guiRelayout",t,r)}},c.zoomInGeo={name:"zoomInGeo",title:function(t){return l(t,"Zoom in")},attr:"zoom",val:"in",icon:s.zoom_plus,click:d},c.zoomOutGeo={name:"zoomOutGeo",title:function(t){return l(t,"Zoom out")},attr:"zoom",val:"out",icon:s.zoom_minus,click:d},c.resetGeo={name:"resetGeo",title:function(t){return l(t,"Reset")},attr:"reset",val:null,icon:s.autoscale,click:d},c.hoverClosestGeo={name:"hoverClosestGeo",title:function(t){return l(t,"Toggle show closest data on hover")},attr:"hovermode",val:null,toggle:!0,icon:s.tooltip_basic,gravity:"ne",click:v},c.hoverClosestGl2d={name:"hoverClosestGl2d",title:function(t){return l(t,"Toggle show closest data on hover")},attr:"hovermode",val:null,toggle:!0,icon:s.tooltip_basic,gravity:"ne",click:v},c.hoverClosestPie={name:"hoverClosestPie",title:function(t){return l(t,"Toggle show closest data on hover")},attr:"hovermode",val:"closest",icon:s.tooltip_basic,gravity:"ne",click:v},c.resetViewSankey={name:"resetSankeyGroup",title:function(t){return l(t,"Reset view")},icon:s.home,click:function(t){for(var e={"node.groups":[],"node.x":[],"node.y":[]},r=0;r<t._fullData.length;r++){var i=t._fullData[r]._viewInitial;e["node.groups"].push(i.node.groups.slice()),e["node.x"].push(i.node.x.slice()),e["node.y"].push(i.node.y.slice())}n.call("restyle",t,e)}},c.toggleHover={name:"toggleHover",title:function(t){return l(t,"Toggle show closest data on hover")},attr:"hovermode",val:null,toggle:!0,icon:s.tooltip_basic,gravity:"ne",click:function(t,e){var r=p(t,e);r.hovermode=g(t),n.call("_guiRelayout",t,r)}},c.resetViews={name:"resetViews",title:function(t){return l(t,"Reset views")},icon:s.home,click:function(t,e){var r=e.currentTarget;r.setAttribute("data-attr","zoom"),r.setAttribute("data-val","reset"),u(t,e),r.setAttribute("data-attr","resetLastSave"),f(t,e),m(t,"geo"),m(t,"mapbox")}},c.toggleSpikelines={name:"toggleSpikelines",title:function(t){return l(t,"Toggle Spike Lines")},icon:s.spikeline,attr:"_cartesianSpikesEnabled",val:"on",click:function(t){var e=t._fullLayout;e._cartesianSpikesEnabled="on"===e._cartesianSpikesEnabled?"off":"on";var r=function(t){for(var e,r,n=t._fullLayout,i=a.list(t,null,!0),o={},s=0;s<i.length;s++)e=i[s],r=e._name,o[r+".showspikes"]="on"===n._cartesianSpikesEnabled||e._showSpikeInitial;return o}(t);n.call("_guiRelayout",t,r)}},c.resetViewMapbox={name:"resetViewMapbox",title:function(t){return l(t,"Reset view")},attr:"reset",icon:s.home,click:function(t){m(t,"mapbox")}}},{"../../fonts/ploticon":699,"../../lib":719,"../../plots/cartesian/axis_ids":770,"../../plots/plots":828,"../../registry":847}],652:[function(t,e,r){"use strict";r.manage=t("./manage")},{"./manage":653}],653:[function(t,e,r){"use strict";var n=t("../../plots/cartesian/axis_ids"),i=t("../../traces/scatter/subtypes"),a=t("../../registry"),o=t("./modebar"),s=t("./buttons");e.exports=function(t){var e=t._fullLayout,r=t._context,l=e._modeBar;if(r.displayModeBar||r.watermark){if(!Array.isArray(r.modeBarButtonsToRemove))throw new Error(["*modeBarButtonsToRemove* configuration options","must be an array."].join(" "));if(!Array.isArray(r.modeBarButtonsToAdd))throw new Error(["*modeBarButtonsToAdd* configuration options","must be an array."].join(" "));var c,u=r.modeBarButtons;c=Array.isArray(u)&&u.length?function(t){for(var e=0;e<t.length;e++)for(var r=t[e],n=0;n<r.length;n++){var i=r[n];if("string"==typeof i){if(void 0===s[i])throw new Error(["*modeBarButtons* configuration options","invalid button name"].join(" "));t[e][n]=s[i]}}return t}(u):!r.displayModeBar&&r.watermark?[]:function(t){var e=t._fullLayout,r=t._fullData,o=t._context,l=o.modeBarButtonsToRemove,c=o.modeBarButtonsToAdd,u=e._has("cartesian"),h=e._has("gl3d"),f=e._has("geo"),p=e._has("pie"),d=e._has("funnelarea"),g=e._has("gl2d"),v=e._has("ternary"),m=e._has("mapbox"),y=e._has("polar"),x=e._has("sankey"),b=function(t){for(var e=n.list({_fullLayout:t},null,!0),r=0;r<e.length;r++)if(!e[r].fixedrange)return!1;return!0}(e),_=[];function w(t){if(t.length){for(var e=[],r=0;r<t.length;r++){var n=t[r];-1===l.indexOf(n)&&e.push(s[n])}_.push(e)}}var k=["toImage"];o.showEditInChartStudio?k.push("editInChartStudio"):o.showSendToCloud&&k.push("sendDataToCloud");w(k);var T=[],A=[],M=[],S=[];(u||g||p||d||v)+f+h+m+y>1?(A=["toggleHover"],M=["resetViews"]):f?(T=["zoomInGeo","zoomOutGeo"],A=["hoverClosestGeo"],M=["resetGeo"]):h?(A=["hoverClosest3d"],M=["resetCameraDefault3d","resetCameraLastSave3d"]):m?(A=["toggleHover"],M=["resetViewMapbox"]):g?A=["hoverClosestGl2d"]:p?A=["hoverClosestPie"]:x?(A=["hoverClosestCartesian","hoverCompareCartesian"],M=["resetViewSankey"]):A=["toggleHover"];u&&(A=["toggleSpikelines","hoverClosestCartesian","hoverCompareCartesian"]);(function(t){for(var e=0;e<t.length;e++)if(!a.traceIs(t[e],"noHover"))return!1;return!0})(r)&&(A=[]);!u&&!g||b||(T=["zoomIn2d","zoomOut2d","autoScale2d"],"resetViews"!==M[0]&&(M=["resetScale2d"]));h?S=["zoom3d","pan3d","orbitRotation","tableRotation"]:(u||g)&&!b||v?S=["zoom2d","pan2d"]:m||f?S=["pan2d"]:y&&(S=["zoom2d"]);(function(t){for(var e=!1,r=0;r<t.length&&!e;r++){var n=t[r];n._module&&n._module.selectPoints&&(a.traceIs(n,"scatter-like")?(i.hasMarkers(n)||i.hasText(n))&&(e=!0):a.traceIs(n,"box-violin")&&"all"!==n.boxpoints&&"all"!==n.points||(e=!0))}return e})(r)&&S.push("select2d","lasso2d");return w(S),w(T.concat(M)),w(A),function(t,e){if(e.length)if(Array.isArray(e[0]))for(var r=0;r<e.length;r++)t.push(e[r]);else t.push(e);return t}(_,c)}(t),l?l.update(t,c):e._modeBar=o(t,c)}else l&&(l.destroy(),delete e._modeBar)}},{"../../plots/cartesian/axis_ids":770,"../../registry":847,"../../traces/scatter/subtypes":1135,"./buttons":651,"./modebar":654}],654:[function(t,e,r){"use strict";var n=t("d3"),i=t("fast-isnumeric"),a=t("../../lib"),o=t("../../fonts/ploticon"),s=new DOMParser;function l(t){this.container=t.container,this.element=document.createElement("div"),this.update(t.graphInfo,t.buttons),this.container.appendChild(this.element)}var c=l.prototype;c.update=function(t,e){this.graphInfo=t;var r=this.graphInfo._context,n=this.graphInfo._fullLayout,i="modebar-"+n._uid;this.element.setAttribute("id",i),this._uid=i,this.element.className="modebar","hover"===r.displayModeBar&&(this.element.className+=" modebar--hover ease-bg"),"v"===n.modebar.orientation&&(this.element.className+=" vertical",e=e.reverse());var o=n.modebar,s="hover"===r.displayModeBar?".js-plotly-plot .plotly:hover ":"";a.deleteRelatedStyleRule(i),a.addRelatedStyleRule(i,s+"#"+i+" .modebar-group","background-color: "+o.bgcolor),a.addRelatedStyleRule(i,"#"+i+" .modebar-btn .icon path","fill: "+o.color),a.addRelatedStyleRule(i,"#"+i+" .modebar-btn:hover .icon path","fill: "+o.activecolor),a.addRelatedStyleRule(i,"#"+i+" .modebar-btn.active .icon path","fill: "+o.activecolor);var l=!this.hasButtons(e),c=this.hasLogo!==r.displaylogo,u=this.locale!==r.locale;if(this.locale=r.locale,(l||c||u)&&(this.removeAllButtons(),this.updateButtons(e),r.watermark||r.displaylogo)){var h=this.getLogo();r.watermark&&(h.className=h.className+" watermark"),"v"===n.modebar.orientation?this.element.insertBefore(h,this.element.childNodes[0]):this.element.appendChild(h),this.hasLogo=!0}this.updateActiveButton()},c.updateButtons=function(t){var e=this;this.buttons=t,this.buttonElements=[],this.buttonsNames=[],this.buttons.forEach(function(t){var r=e.createGroup();t.forEach(function(t){var n=t.name;if(!n)throw new Error("must provide button 'name' in button config");if(-1!==e.buttonsNames.indexOf(n))throw new Error("button name '"+n+"' is taken");e.buttonsNames.push(n);var i=e.createButton(t);e.buttonElements.push(i),r.appendChild(i)}),e.element.appendChild(r)})},c.createGroup=function(){var t=document.createElement("div");return t.className="modebar-group",t},c.createButton=function(t){var e=this,r=document.createElement("a");r.setAttribute("rel","tooltip"),r.className="modebar-btn";var i=t.title;void 0===i?i=t.name:"function"==typeof i&&(i=i(this.graphInfo)),(i||0===i)&&r.setAttribute("data-title",i),void 0!==t.attr&&r.setAttribute("data-attr",t.attr);var a=t.val;if(void 0!==a&&("function"==typeof a&&(a=a(this.graphInfo)),r.setAttribute("data-val",a)),"function"!=typeof t.click)throw new Error("must provide button 'click' function in button config");r.addEventListener("click",function(r){t.click(e.graphInfo,r),e.updateActiveButton(r.currentTarget)}),r.setAttribute("data-toggle",t.toggle||!1),t.toggle&&n.select(r).classed("active",!0);var s=t.icon;return"function"==typeof s?r.appendChild(s()):r.appendChild(this.createIcon(s||o.question)),r.setAttribute("data-gravity",t.gravity||"n"),r},c.createIcon=function(t){var e,r=i(t.height)?Number(t.height):t.ascent-t.descent,n="http://www.w3.org/2000/svg";if(t.path){(e=document.createElementNS(n,"svg")).setAttribute("viewBox",[0,0,t.width,r].join(" ")),e.setAttribute("class","icon");var a=document.createElementNS(n,"path");a.setAttribute("d",t.path),t.transform?a.setAttribute("transform",t.transform):void 0!==t.ascent&&a.setAttribute("transform","matrix(1 0 0 -1 0 "+t.ascent+")"),e.appendChild(a)}t.svg&&(e=s.parseFromString(t.svg,"application/xml").childNodes[0]);return e.setAttribute("height","1em"),e.setAttribute("width","1em"),e},c.updateActiveButton=function(t){var e=this.graphInfo._fullLayout,r=void 0!==t?t.getAttribute("data-attr"):null;this.buttonElements.forEach(function(t){var i=t.getAttribute("data-val")||!0,o=t.getAttribute("data-attr"),s="true"===t.getAttribute("data-toggle"),l=n.select(t);if(s)o===r&&l.classed("active",!l.classed("active"));else{var c=null===o?o:a.nestedProperty(e,o).get();l.classed("active",c===i)}})},c.hasButtons=function(t){var e=this.buttons;if(!e)return!1;if(t.length!==e.length)return!1;for(var r=0;r<t.length;++r){if(t[r].length!==e[r].length)return!1;for(var n=0;n<t[r].length;n++)if(t[r][n].name!==e[r][n].name)return!1}return!0},c.getLogo=function(){var t=this.createGroup(),e=document.createElement("a");return e.href="https://plot.ly/",e.target="_blank",e.setAttribute("data-title",a._(this.graphInfo,"Produced with Plotly")),e.className="modebar-btn plotlyjsicon modebar-btn--logo",e.appendChild(this.createIcon(o.newplotlylogo)),t.appendChild(e),t},c.removeAllButtons=function(){for(;this.element.firstChild;)this.element.removeChild(this.element.firstChild);this.hasLogo=!1},c.destroy=function(){a.removeElement(this.container.querySelector(".modebar")),a.deleteRelatedStyleRule(this._uid)},e.exports=function(t,e){var r=t._fullLayout,i=new l({graphInfo:t,container:r._modebardiv.node(),buttons:e});return r._privateplot&&n.select(i.element).append("span").classed("badge-private float--left",!0).text("PRIVATE"),i}},{"../../fonts/ploticon":699,"../../lib":719,d3:163,"fast-isnumeric":225}],655:[function(t,e,r){"use strict";var n=t("../../plots/font_attributes"),i=t("../color/attributes"),a=(0,t("../../plot_api/plot_template").templatedArray)("button",{visible:{valType:"boolean",dflt:!0,editType:"plot"},step:{valType:"enumerated",values:["month","year","day","hour","minute","second","all"],dflt:"month",editType:"plot"},stepmode:{valType:"enumerated",values:["backward","todate"],dflt:"backward",editType:"plot"},count:{valType:"number",min:0,dflt:1,editType:"plot"},label:{valType:"string",editType:"plot"},editType:"plot"});e.exports={visible:{valType:"boolean",editType:"plot"},buttons:a,x:{valType:"number",min:-2,max:3,editType:"plot"},xanchor:{valType:"enumerated",values:["auto","left","center","right"],dflt:"left",editType:"plot"},y:{valType:"number",min:-2,max:3,editType:"plot"},yanchor:{valType:"enumerated",values:["auto","top","middle","bottom"],dflt:"bottom",editType:"plot"},font:n({editType:"plot"}),bgcolor:{valType:"color",dflt:i.lightLine,editType:"plot"},activecolor:{valType:"color",editType:"plot"},bordercolor:{valType:"color",dflt:i.defaultLine,editType:"plot"},borderwidth:{valType:"number",min:0,dflt:0,editType:"plot"},editType:"plot"}},{"../../plot_api/plot_template":757,"../../plots/font_attributes":793,"../color/attributes":592}],656:[function(t,e,r){"use strict";e.exports={yPad:.02,minButtonWidth:30,rx:3,ry:3,lightAmount:25,darkAmount:10}},{}],657:[function(t,e,r){"use strict";var n=t("../../lib"),i=t("../color"),a=t("../../plot_api/plot_template"),o=t("../../plots/array_container_defaults"),s=t("./attributes"),l=t("./constants");function c(t,e,r,i){var a=i.calendar;function o(r,i){return n.coerce(t,e,s.buttons,r,i)}if(o("visible")){var l=o("step");"all"!==l&&(!a||"gregorian"===a||"month"!==l&&"year"!==l?o("stepmode"):e.stepmode="backward",o("count")),o("label")}}e.exports=function(t,e,r,u,h){var f=t.rangeselector||{},p=a.newContainer(e,"rangeselector");function d(t,e){return n.coerce(f,p,s,t,e)}if(d("visible",o(f,p,{name:"buttons",handleItemDefaults:c,calendar:h}).length>0)){var g=function(t,e,r){for(var n=r.filter(function(r){return e[r].anchor===t._id}),i=0,a=0;a<n.length;a++){var o=e[n[a]].domain;o&&(i=Math.max(o[1],i))}return[t.domain[0],i+l.yPad]}(e,r,u);d("x",g[0]),d("y",g[1]),n.noneOrAll(t,e,["x","y"]),d("xanchor"),d("yanchor"),n.coerceFont(d,"font",r.font);var v=d("bgcolor");d("activecolor",i.contrast(v,l.lightAmount,l.darkAmount)),d("bordercolor"),d("borderwidth")}}},{"../../lib":719,"../../plot_api/plot_template":757,"../../plots/array_container_defaults":763,"../color":593,"./attributes":655,"./constants":656}],658:[function(t,e,r){"use strict";var n=t("d3"),i=t("../../registry"),a=t("../../plots/plots"),o=t("../color"),s=t("../drawing"),l=t("../../lib"),c=t("../../lib/svg_text_utils"),u=t("../../plots/cartesian/axis_ids"),h=t("../../constants/alignment"),f=h.LINE_SPACING,p=h.FROM_TL,d=h.FROM_BR,g=t("./constants"),v=t("./get_update_object");function m(t){return t._id}function y(t,e,r){var n=l.ensureSingle(t,"rect","selector-rect",function(t){t.attr("shape-rendering","crispEdges")});n.attr({rx:g.rx,ry:g.ry}),n.call(o.stroke,e.bordercolor).call(o.fill,function(t,e){return e._isActive||e._isHovered?t.activecolor:t.bgcolor}(e,r)).style("stroke-width",e.borderwidth+"px")}function x(t,e,r,n){l.ensureSingle(t,"text","selector-text",function(t){t.classed("user-select-none",!0).attr("text-anchor","middle")}).call(s.font,e.font).text(function(t,e){if(t.label)return e?l.templateString(t.label,e):t.label;return"all"===t.step?"all":t.count+t.step.charAt(0)}(r,n._fullLayout._meta)).call(function(t){c.convertToTspans(t,n)})}e.exports=function(t){var e=t._fullLayout._infolayer.selectAll(".rangeselector").data(function(t){for(var e=u.list(t,"x",!0),r=[],n=0;n<e.length;n++){var i=e[n];i.rangeselector&&i.rangeselector.visible&&r.push(i)}return r}(t),m);e.enter().append("g").classed("rangeselector",!0),e.exit().remove(),e.style({cursor:"pointer","pointer-events":"all"}),e.each(function(e){var r=n.select(this),o=e,u=o.rangeselector,h=r.selectAll("g.button").data(l.filterVisible(u.buttons));h.enter().append("g").classed("button",!0),h.exit().remove(),h.each(function(e){var r=n.select(this),a=v(o,e);e._isActive=function(t,e,r){if("all"===e.step)return!0===t.autorange;var n=Object.keys(r);return t.range[0]===r[n[0]]&&t.range[1]===r[n[1]]}(o,e,a),r.call(y,u,e),r.call(x,u,e,t),r.on("click",function(){t._dragged||i.call("_guiRelayout",t,a)}),r.on("mouseover",function(){e._isHovered=!0,r.call(y,u,e)}),r.on("mouseout",function(){e._isHovered=!1,r.call(y,u,e)})}),function(t,e,r,i,o){var u=0,h=0,v=r.borderwidth;e.each(function(){var t=n.select(this),e=t.select(".selector-text"),i=r.font.size*f,a=Math.max(i*c.lineCount(e),16)+3;h=Math.max(h,a)}),e.each(function(){var t=n.select(this),e=t.select(".selector-rect"),i=t.select(".selector-text"),a=i.node()&&s.bBox(i.node()).width,o=r.font.size*f,l=c.lineCount(i),p=Math.max(a+10,g.minButtonWidth);t.attr("transform","translate("+(v+u)+","+v+")"),e.attr({x:0,y:0,width:p,height:h}),c.positionText(i,p/2,h/2-(l-1)*o/2+3),u+=p+5});var m=t._fullLayout._size,y=m.l+m.w*r.x,x=m.t+m.h*(1-r.y),b="left";l.isRightAnchor(r)&&(y-=u,b="right");l.isCenterAnchor(r)&&(y-=u/2,b="center");var _="top";l.isBottomAnchor(r)&&(x-=h,_="bottom");l.isMiddleAnchor(r)&&(x-=h/2,_="middle");u=Math.ceil(u),h=Math.ceil(h),y=Math.round(y),x=Math.round(x),a.autoMargin(t,i+"-range-selector",{x:r.x,y:r.y,l:u*p[b],r:u*d[b],b:h*d[_],t:h*p[_]}),o.attr("transform","translate("+y+","+x+")")}(t,h,u,o._name,r)})}},{"../../constants/alignment":688,"../../lib":719,"../../lib/svg_text_utils":743,"../../plots/cartesian/axis_ids":770,"../../plots/plots":828,"../../registry":847,"../color":593,"../drawing":614,"./constants":656,"./get_update_object":659,d3:163}],659:[function(t,e,r){"use strict";var n=t("d3");e.exports=function(t,e){var r=t._name,i={};if("all"===e.step)i[r+".autorange"]=!0;else{var a=function(t,e){var r,i=t.range,a=new Date(t.r2l(i[1])),o=e.step,s=e.count;switch(e.stepmode){case"backward":r=t.l2r(+n.time[o].utc.offset(a,-s));break;case"todate":var l=n.time[o].utc.offset(a,-s);r=t.l2r(+n.time[o].utc.ceil(l))}var c=i[1];return[r,c]}(t,e);i[r+".range[0]"]=a[0],i[r+".range[1]"]=a[1]}return i}},{d3:163}],660:[function(t,e,r){"use strict";e.exports={moduleType:"component",name:"rangeselector",schema:{subplots:{xaxis:{rangeselector:t("./attributes")}}},layoutAttributes:t("./attributes"),handleDefaults:t("./defaults"),draw:t("./draw")}},{"./attributes":655,"./defaults":657,"./draw":658}],661:[function(t,e,r){"use strict";var n=t("../color/attributes");e.exports={bgcolor:{valType:"color",dflt:n.background,editType:"plot"},bordercolor:{valType:"color",dflt:n.defaultLine,editType:"plot"},borderwidth:{valType:"integer",dflt:0,min:0,editType:"plot"},autorange:{valType:"boolean",dflt:!0,editType:"calc",impliedEdits:{"range[0]":void 0,"range[1]":void 0}},range:{valType:"info_array",items:[{valType:"any",editType:"calc",impliedEdits:{"^autorange":!1}},{valType:"any",editType:"calc",impliedEdits:{"^autorange":!1}}],editType:"calc",impliedEdits:{autorange:!1}},thickness:{valType:"number",dflt:.15,min:0,max:1,editType:"plot"},visible:{valType:"boolean",dflt:!0,editType:"calc"},editType:"calc"}},{"../color/attributes":592}],662:[function(t,e,r){"use strict";var n=t("../../plots/cartesian/axis_ids").list,i=t("../../plots/cartesian/autorange").getAutoRange,a=t("./constants");e.exports=function(t){for(var e=n(t,"x",!0),r=0;r<e.length;r++){var o=e[r],s=o[a.name];s&&s.visible&&s.autorange&&(s._input.autorange=!0,s._input.range=s.range=i(t,o))}}},{"../../plots/cartesian/autorange":766,"../../plots/cartesian/axis_ids":770,"./constants":663}],663:[function(t,e,r){"use strict";e.exports={name:"rangeslider",containerClassName:"rangeslider-container",bgClassName:"rangeslider-bg",rangePlotClassName:"rangeslider-rangeplot",maskMinClassName:"rangeslider-mask-min",maskMaxClassName:"rangeslider-mask-max",slideBoxClassName:"rangeslider-slidebox",grabberMinClassName:"rangeslider-grabber-min",grabAreaMinClassName:"rangeslider-grabarea-min",handleMinClassName:"rangeslider-handle-min",grabberMaxClassName:"rangeslider-grabber-max",grabAreaMaxClassName:"rangeslider-grabarea-max",handleMaxClassName:"rangeslider-handle-max",maskMinOppAxisClassName:"rangeslider-mask-min-opp-axis",maskMaxOppAxisClassName:"rangeslider-mask-max-opp-axis",maskColor:"rgba(0,0,0,0.4)",maskOppAxisColor:"rgba(0,0,0,0.2)",slideBoxFill:"transparent",slideBoxCursor:"ew-resize",grabAreaFill:"transparent",grabAreaCursor:"col-resize",grabAreaWidth:10,handleWidth:4,handleRadius:1,handleStrokeWidth:1,extraPad:15}},{}],664:[function(t,e,r){"use strict";var n=t("../../lib"),i=t("../../plot_api/plot_template"),a=t("../../plots/cartesian/axis_ids"),o=t("./attributes"),s=t("./oppaxis_attributes");e.exports=function(t,e,r){var l=t[r],c=e[r];if(l.rangeslider||e._requestRangeslider[c._id]){n.isPlainObject(l.rangeslider)||(l.rangeslider={});var u,h,f=l.rangeslider,p=i.newContainer(c,"rangeslider");if(_("visible")){_("bgcolor",e.plot_bgcolor),_("bordercolor"),_("borderwidth"),_("thickness"),_("autorange",!c.isValidRange(f.range)),_("range");var d=e._subplots;if(d)for(var g=d.cartesian.filter(function(t){return t.substr(0,t.indexOf("y"))===a.name2id(r)}).map(function(t){return t.substr(t.indexOf("y"),t.length)}),v=n.simpleMap(g,a.id2name),m=0;m<v.length;m++){var y=v[m];u=f[y]||{},h=i.newContainer(p,y,"yaxis");var x,b=e[y];u.range&&b.isValidRange(u.range)&&(x="fixed"),"match"!==w("rangemode",x)&&w("range",b.range.slice())}p._input=f}}function _(t,e){return n.coerce(f,p,o,t,e)}function w(t,e){return n.coerce(u,h,s,t,e)}}},{"../../lib":719,"../../plot_api/plot_template":757,"../../plots/cartesian/axis_ids":770,"./attributes":661,"./oppaxis_attributes":668}],665:[function(t,e,r){"use strict";var n=t("d3"),i=t("../../registry"),a=t("../../plots/plots"),o=t("../../lib"),s=t("../drawing"),l=t("../color"),c=t("../titles"),u=t("../../plots/cartesian"),h=t("../../plots/cartesian/axis_ids"),f=t("../dragelement"),p=t("../../lib/setcursor"),d=t("./constants");function g(t,e,r,n){var i=o.ensureSingle(t,"rect",d.bgClassName,function(t){t.attr({x:0,y:0,"shape-rendering":"crispEdges"})}),a=n.borderwidth%2==0?n.borderwidth:n.borderwidth-1,l=-n._offsetShift,c=s.crispRound(e,n.borderwidth);i.attr({width:n._width+a,height:n._height+a,transform:"translate("+l+","+l+")",fill:n.bgcolor,stroke:n.bordercolor,"stroke-width":c})}function v(t,e,r,n){var i=e._fullLayout;o.ensureSingleById(i._topdefs,"clipPath",n._clipId,function(t){t.append("rect").attr({x:0,y:0})}).select("rect").attr({width:n._width,height:n._height})}function m(t,e,r,i){var l,c=e.calcdata,f=t.selectAll("g."+d.rangePlotClassName).data(r._subplotsWith,o.identity);f.enter().append("g").attr("class",function(t){return d.rangePlotClassName+" "+t}).call(s.setClipUrl,i._clipId,e),f.order(),f.exit().remove(),f.each(function(t,o){var s=n.select(this),f=0===o,p=h.getFromId(e,t,"y"),d=p._name,g=i[d],v={data:[],layout:{xaxis:{type:r.type,domain:[0,1],range:i.range.slice(),calendar:r.calendar},width:i._width,height:i._height,margin:{t:0,b:0,l:0,r:0}},_context:e._context};v.layout[d]={type:p.type,domain:[0,1],range:"match"!==g.rangemode?g.range.slice():p.range.slice(),calendar:p.calendar},a.supplyDefaults(v);var m=v._fullLayout.xaxis,y=v._fullLayout[d];m.clearCalc(),m.setScale(),y.clearCalc(),y.setScale();var x={id:t,plotgroup:s,xaxis:m,yaxis:y,isRangePlot:!0};f?l=x:(x.mainplot="xy",x.mainplotinfo=l),u.rangePlot(e,x,function(t,e){for(var r=[],n=0;n<t.length;n++){var i=t[n],a=i[0].trace;a.xaxis+a.yaxis===e&&r.push(i)}return r}(c,t))})}function y(t,e,r,n,i){(o.ensureSingle(t,"rect",d.maskMinClassName,function(t){t.attr({x:0,y:0,"shape-rendering":"crispEdges"})}).attr("height",n._height).call(l.fill,d.maskColor),o.ensureSingle(t,"rect",d.maskMaxClassName,function(t){t.attr({y:0,"shape-rendering":"crispEdges"})}).attr("height",n._height).call(l.fill,d.maskColor),"match"!==i.rangemode)&&(o.ensureSingle(t,"rect",d.maskMinOppAxisClassName,function(t){t.attr({y:0,"shape-rendering":"crispEdges"})}).attr("width",n._width).call(l.fill,d.maskOppAxisColor),o.ensureSingle(t,"rect",d.maskMaxOppAxisClassName,function(t){t.attr({y:0,"shape-rendering":"crispEdges"})}).attr("width",n._width).style("border-top",d.maskOppBorder).call(l.fill,d.maskOppAxisColor))}function x(t,e,r,n){e._context.staticPlot||o.ensureSingle(t,"rect",d.slideBoxClassName,function(t){t.attr({y:0,cursor:d.slideBoxCursor,"shape-rendering":"crispEdges"})}).attr({height:n._height,fill:d.slideBoxFill})}function b(t,e,r,n){var i=o.ensureSingle(t,"g",d.grabberMinClassName),a=o.ensureSingle(t,"g",d.grabberMaxClassName),s={x:0,width:d.handleWidth,rx:d.handleRadius,fill:l.background,stroke:l.defaultLine,"stroke-width":d.handleStrokeWidth,"shape-rendering":"crispEdges"},c={y:Math.round(n._height/4),height:Math.round(n._height/2)};if(o.ensureSingle(i,"rect",d.handleMinClassName,function(t){t.attr(s)}).attr(c),o.ensureSingle(a,"rect",d.handleMaxClassName,function(t){t.attr(s)}).attr(c),!e._context.staticPlot){var u={width:d.grabAreaWidth,x:0,y:0,fill:d.grabAreaFill,cursor:d.grabAreaCursor};o.ensureSingle(i,"rect",d.grabAreaMinClassName,function(t){t.attr(u)}).attr("height",n._height),o.ensureSingle(a,"rect",d.grabAreaMaxClassName,function(t){t.attr(u)}).attr("height",n._height)}}e.exports=function(t){for(var e=t._fullLayout,r=e._rangeSliderData,a=0;a<r.length;a++){var s=r[a][d.name];s._clipId=s._id+"-"+e._uid}var l=e._infolayer.selectAll("g."+d.containerClassName).data(r,function(t){return t._name});l.exit().each(function(t){var r=t[d.name];e._topdefs.select("#"+r._clipId).remove()}).remove(),0!==r.length&&(l.enter().append("g").classed(d.containerClassName,!0).attr("pointer-events","all"),l.each(function(r){var a=n.select(this),s=r[d.name],l=e[h.id2name(r.anchor)],u=s[h.id2name(r.anchor)];if(s.range){var _,w=o.simpleMap(s.range,r.r2l),k=o.simpleMap(r.range,r.r2l);_=k[0]<k[1]?[Math.min(w[0],k[0]),Math.max(w[1],k[1])]:[Math.max(w[0],k[0]),Math.min(w[1],k[1])],s.range=s._input.range=o.simpleMap(_,r.l2r)}r.cleanRange("rangeslider.range");var T=e._size,A=r.domain,M=s._tickHeight,S=s._oppBottom;s._width=T.w*(A[1]-A[0]);var E=Math.round(T.l+T.w*A[0]),C=Math.round(T.t+T.h*(1-S)+M+s._offsetShift+d.extraPad);a.attr("transform","translate("+E+","+C+")");var L=r.r2l(s.range[0]),P=r.r2l(s.range[1]),O=P-L;if(s.p2d=function(t){return t/s._width*O+L},s.d2p=function(t){return(t-L)/O*s._width},s._rl=[L,P],"match"!==u.rangemode){var z=l.r2l(u.range[0]),I=l.r2l(u.range[1])-z;s.d2pOppAxis=function(t){return(t-z)/I*s._height}}a.call(g,t,r,s).call(v,t,r,s).call(m,t,r,s).call(y,t,r,s,u).call(x,t,r,s).call(b,t,r,s),function(t,e,r,a){var s=t.select("rect."+d.slideBoxClassName).node(),l=t.select("rect."+d.grabAreaMinClassName).node(),c=t.select("rect."+d.grabAreaMaxClassName).node();t.on("mousedown",function(){var u=n.event,h=u.target,d=u.clientX,g=d-t.node().getBoundingClientRect().left,v=a.d2p(r._rl[0]),m=a.d2p(r._rl[1]),y=f.coverSlip();function x(t){var u,f,x,b=+t.clientX-d;switch(h){case s:x="ew-resize",u=v+b,f=m+b;break;case l:x="col-resize",u=v+b,f=m;break;case c:x="col-resize",u=v,f=m+b;break;default:x="ew-resize",u=g,f=g+b}if(f<u){var _=f;f=u,u=_}a._pixelMin=u,a._pixelMax=f,p(n.select(y),x),function(t,e,r,n){function a(t){return r.l2r(o.constrain(t,n._rl[0],n._rl[1]))}var s=a(n.p2d(n._pixelMin)),l=a(n.p2d(n._pixelMax));window.requestAnimationFrame(function(){i.call("_guiRelayout",e,r._name+".range",[s,l])})}(0,e,r,a)}y.addEventListener("mousemove",x),y.addEventListener("mouseup",function t(){y.removeEventListener("mousemove",x);y.removeEventListener("mouseup",t);o.removeElement(y)})})}(a,t,r,s),function(t,e,r,n,i,a){var s=d.handleWidth/2;function l(t){return o.constrain(t,0,n._width)}function c(t){return o.constrain(t,0,n._height)}function u(t){return o.constrain(t,-s,n._width+s)}var h=l(n.d2p(r._rl[0])),f=l(n.d2p(r._rl[1]));if(t.select("rect."+d.slideBoxClassName).attr("x",h).attr("width",f-h),t.select("rect."+d.maskMinClassName).attr("width",h),t.select("rect."+d.maskMaxClassName).attr("x",f).attr("width",n._width-f),"match"!==a.rangemode){var p=n._height-c(n.d2pOppAxis(i._rl[1])),g=n._height-c(n.d2pOppAxis(i._rl[0]));t.select("rect."+d.maskMinOppAxisClassName).attr("x",h).attr("height",p).attr("width",f-h),t.select("rect."+d.maskMaxOppAxisClassName).attr("x",h).attr("y",g).attr("height",n._height-g).attr("width",f-h),t.select("rect."+d.slideBoxClassName).attr("y",p).attr("height",g-p)}var v=Math.round(u(h-s))-.5,m=Math.round(u(f-s))+.5;t.select("g."+d.grabberMinClassName).attr("transform","translate("+v+",0.5)"),t.select("g."+d.grabberMaxClassName).attr("transform","translate("+m+",0.5)")}(a,0,r,s,l,u),"bottom"===r.side&&c.draw(t,r._id+"title",{propContainer:r,propName:r._name+".title",placeholder:e._dfltTitle.x,attributes:{x:r._offset+r._length/2,y:C+s._height+s._offsetShift+10+1.5*r.title.font.size,"text-anchor":"middle"}})}))}},{"../../lib":719,"../../lib/setcursor":739,"../../plots/cartesian":778,"../../plots/cartesian/axis_ids":770,"../../plots/plots":828,"../../registry":847,"../color":593,"../dragelement":611,"../drawing":614,"../titles":681,"./constants":663,d3:163}],666:[function(t,e,r){"use strict";var n=t("../../plots/cartesian/axis_ids"),i=t("./constants"),a=i.name;function o(t){var e=t&&t[a];return e&&e.visible}r.isVisible=o,r.makeData=function(t){var e=n.list({_fullLayout:t},"x",!0),r=t.margin,i=[];if(!t._has("gl2d"))for(var s=0;s<e.length;s++){var l=e[s];if(o(l)){i.push(l);var c=l[a];c._id=a+l._id,c._height=(t.height-r.b-r.t)*c.thickness,c._offsetShift=Math.floor(c.borderwidth/2)}}t._rangeSliderData=i},r.autoMarginOpts=function(t,e){for(var r=e[a],o=1/0,s=e._counterAxes,l=0;l<s.length;l++){var c=s[l],u=n.getFromId(t,c);o=Math.min(o,u.domain[0])}r._oppBottom=o;var h="bottom"===e.side&&e._boundingBox.height||0;return r._tickHeight=h,{x:0,y:o,l:0,r:0,t:0,b:r._height+t._fullLayout.margin.b+h,pad:i.extraPad+2*r._offsetShift}}},{"../../plots/cartesian/axis_ids":770,"./constants":663}],667:[function(t,e,r){"use strict";var n=t("../../lib"),i=t("./attributes"),a=t("./oppaxis_attributes"),o=t("./helpers");e.exports={moduleType:"component",name:"rangeslider",schema:{subplots:{xaxis:{rangeslider:n.extendFlat({},i,{yaxis:a})}}},layoutAttributes:t("./attributes"),handleDefaults:t("./defaults"),calcAutorange:t("./calc_autorange"),draw:t("./draw"),isVisible:o.isVisible,makeData:o.makeData,autoMarginOpts:o.autoMarginOpts}},{"../../lib":719,"./attributes":661,"./calc_autorange":662,"./defaults":664,"./draw":665,"./helpers":666,"./oppaxis_attributes":668}],668:[function(t,e,r){"use strict";e.exports={_isSubplotObj:!0,rangemode:{valType:"enumerated",values:["auto","fixed","match"],dflt:"match",editType:"calc"},range:{valType:"info_array",items:[{valType:"any",editType:"plot"},{valType:"any",editType:"plot"}],editType:"plot"},editType:"calc"}},{}],669:[function(t,e,r){"use strict";var n=t("../annotations/attributes"),i=t("../../traces/scatter/attributes").line,a=t("../drawing/attributes").dash,o=t("../../lib/extend").extendFlat,s=t("../../plot_api/plot_template").templatedArray;e.exports=s("shape",{visible:{valType:"boolean",dflt:!0,editType:"calc+arraydraw"},type:{valType:"enumerated",values:["circle","rect","path","line"],editType:"calc+arraydraw"},layer:{valType:"enumerated",values:["below","above"],dflt:"above",editType:"arraydraw"},xref:o({},n.xref,{}),xsizemode:{valType:"enumerated",values:["scaled","pixel"],dflt:"scaled",editType:"calc+arraydraw"},xanchor:{valType:"any",editType:"calc+arraydraw"},x0:{valType:"any",editType:"calc+arraydraw"},x1:{valType:"any",editType:"calc+arraydraw"},yref:o({},n.yref,{}),ysizemode:{valType:"enumerated",values:["scaled","pixel"],dflt:"scaled",editType:"calc+arraydraw"},yanchor:{valType:"any",editType:"calc+arraydraw"},y0:{valType:"any",editType:"calc+arraydraw"},y1:{valType:"any",editType:"calc+arraydraw"},path:{valType:"string",editType:"calc+arraydraw"},opacity:{valType:"number",min:0,max:1,dflt:1,editType:"arraydraw"},line:{color:o({},i.color,{editType:"arraydraw"}),width:o({},i.width,{editType:"calc+arraydraw"}),dash:o({},a,{editType:"arraydraw"}),editType:"calc+arraydraw"},fillcolor:{valType:"color",dflt:"rgba(0,0,0,0)",editType:"arraydraw"},editType:"arraydraw"})},{"../../lib/extend":710,"../../plot_api/plot_template":757,"../../traces/scatter/attributes":1112,"../annotations/attributes":576,"../drawing/attributes":613}],670:[function(t,e,r){"use strict";var n=t("../../lib"),i=t("../../plots/cartesian/axes"),a=t("./constants"),o=t("./helpers");function s(t){return c(t.line.width,t.xsizemode,t.x0,t.x1,t.path,!1)}function l(t){return c(t.line.width,t.ysizemode,t.y0,t.y1,t.path,!0)}function c(t,e,r,i,s,l){var c=t/2,u=l;if("pixel"===e){var h=s?o.extractPathCoords(s,l?a.paramIsY:a.paramIsX):[r,i],f=n.aggNums(Math.max,null,h),p=n.aggNums(Math.min,null,h),d=p<0?Math.abs(p)+c:c,g=f>0?f+c:c;return{ppad:c,ppadplus:u?d:g,ppadminus:u?g:d}}return{ppad:c}}function u(t,e,r,n,i){var s="category"===t.type||"multicategory"===t.type?t.r2c:t.d2c;if(void 0!==e)return[s(e),s(r)];if(n){var l,c,u,h,f=1/0,p=-1/0,d=n.match(a.segmentRE);for("date"===t.type&&(s=o.decodeDate(s)),l=0;l<d.length;l++)void 0!==(c=i[d[l].charAt(0)].drawn)&&(!(u=d[l].substr(1).match(a.paramRE))||u.length<c||((h=s(u[c]))<f&&(f=h),h>p&&(p=h)));return p>=f?[f,p]:void 0}}e.exports=function(t){var e=t._fullLayout,r=n.filterVisible(e.shapes);if(r.length&&t._fullData.length)for(var o=0;o<r.length;o++){var c,h,f=r[o];if(f._extremes={},"paper"!==f.xref){var p="pixel"===f.xsizemode?f.xanchor:f.x0,d="pixel"===f.xsizemode?f.xanchor:f.x1;(h=u(c=i.getFromId(t,f.xref),p,d,f.path,a.paramIsX))&&(f._extremes[c._id]=i.findExtremes(c,h,s(f)))}if("paper"!==f.yref){var g="pixel"===f.ysizemode?f.yanchor:f.y0,v="pixel"===f.ysizemode?f.yanchor:f.y1;(h=u(c=i.getFromId(t,f.yref),g,v,f.path,a.paramIsY))&&(f._extremes[c._id]=i.findExtremes(c,h,l(f)))}}}},{"../../lib":719,"../../plots/cartesian/axes":767,"./constants":671,"./helpers":674}],671:[function(t,e,r){"use strict";e.exports={segmentRE:/[MLHVQCTSZ][^MLHVQCTSZ]*/g,paramRE:/[^\s,]+/g,paramIsX:{M:{0:!0,drawn:0},L:{0:!0,drawn:0},H:{0:!0,drawn:0},V:{},Q:{0:!0,2:!0,drawn:2},C:{0:!0,2:!0,4:!0,drawn:4},T:{0:!0,drawn:0},S:{0:!0,2:!0,drawn:2},Z:{}},paramIsY:{M:{1:!0,drawn:1},L:{1:!0,drawn:1},H:{},V:{0:!0,drawn:0},Q:{1:!0,3:!0,drawn:3},C:{1:!0,3:!0,5:!0,drawn:5},T:{1:!0,drawn:1},S:{1:!0,3:!0,drawn:5},Z:{}},numParams:{M:2,L:2,H:1,V:1,Q:4,C:6,T:2,S:4,Z:0}}},{}],672:[function(t,e,r){"use strict";var n=t("../../lib"),i=t("../../plots/cartesian/axes"),a=t("../../plots/array_container_defaults"),o=t("./attributes"),s=t("./helpers");function l(t,e,r){function a(r,i){return n.coerce(t,e,o,r,i)}if(a("visible")){a("layer"),a("opacity"),a("fillcolor"),a("line.color"),a("line.width"),a("line.dash");for(var l=a("type",t.path?"path":"rect"),c=a("xsizemode"),u=a("ysizemode"),h=["x","y"],f=0;f<2;f++){var p,d,g,v=h[f],m=v+"anchor",y="x"===v?c:u,x={_fullLayout:r},b=i.coerceRef(t,e,x,v,"","paper");if("paper"!==b?((p=i.getFromId(x,b))._shapeIndices.push(e._index),g=s.rangeToShapePosition(p),d=s.shapePositionToRange(p)):d=g=n.identity,"path"!==l){var _=v+"0",w=v+"1",k=t[_],T=t[w];t[_]=d(t[_],!0),t[w]=d(t[w],!0),"pixel"===y?(a(_,0),a(w,10)):(i.coercePosition(e,x,a,b,_,.25),i.coercePosition(e,x,a,b,w,.75)),e[_]=g(e[_]),e[w]=g(e[w]),t[_]=k,t[w]=T}if("pixel"===y){var A=t[m];t[m]=d(t[m],!0),i.coercePosition(e,x,a,b,m,.25),e[m]=g(e[m]),t[m]=A}}"path"===l?a("path"):n.noneOrAll(t,e,["x0","x1","y0","y1"])}}e.exports=function(t,e){a(t,e,{name:"shapes",handleItemDefaults:l})}},{"../../lib":719,"../../plots/array_container_defaults":763,"../../plots/cartesian/axes":767,"./attributes":669,"./helpers":674}],673:[function(t,e,r){"use strict";var n=t("../../registry"),i=t("../../lib"),a=t("../../plots/cartesian/axes"),o=t("../color"),s=t("../drawing"),l=t("../../plot_api/plot_template").arrayEditor,c=t("../dragelement"),u=t("../../lib/setcursor"),h=t("./constants"),f=t("./helpers");function p(t,e){t._fullLayout._paperdiv.selectAll('.shapelayer [data-index="'+e+'"]').remove();var r=t._fullLayout.shapes[e]||{};if(r._input&&!1!==r.visible)if("below"!==r.layer)m(t._fullLayout._shapeUpperLayer);else if("paper"===r.xref||"paper"===r.yref)m(t._fullLayout._shapeLowerLayer);else{var p=t._fullLayout._plots[r.xref+r.yref];if(p)m((p.mainplotinfo||p).shapelayer);else m(t._fullLayout._shapeLowerLayer)}function m(p){var m={"data-index":e,"fill-rule":"evenodd",d:g(t,r)},y=r.line.width?r.line.color:"rgba(0,0,0,0)",x=p.append("path").attr(m).style("opacity",r.opacity).call(o.stroke,y).call(o.fill,r.fillcolor).call(s.dashLine,r.line.dash,r.line.width);d(x,t,r),t._context.edits.shapePosition&&function(t,e,r,o,p){var m,y,x,b,_,w,k,T,A,M,S,E,C,L,P,O,z=10,I=10,D="pixel"===r.xsizemode,R="pixel"===r.ysizemode,F="line"===r.type,B="path"===r.type,N=l(t.layout,"shapes",r),j=N.modifyItem,U=a.getFromId(t,r.xref),V=a.getFromId(t,r.yref),q=f.getDataToPixel(t,U),H=f.getDataToPixel(t,V,!0),G=f.getPixelToData(t,U),Y=f.getPixelToData(t,V,!0),W=F?function(){var t=Math.max(r.line.width,10),n=p.append("g").attr("data-index",o);n.append("path").attr("d",e.attr("d")).style({cursor:"move","stroke-width":t,"stroke-opacity":"0"});var i={"fill-opacity":"0"},a=t/2>10?t/2:10;return n.append("circle").attr({"data-line-point":"start-point",cx:D?q(r.xanchor)+r.x0:q(r.x0),cy:R?H(r.yanchor)-r.y0:H(r.y0),r:a}).style(i).classed("cursor-grab",!0),n.append("circle").attr({"data-line-point":"end-point",cx:D?q(r.xanchor)+r.x1:q(r.x1),cy:R?H(r.yanchor)-r.y1:H(r.y1),r:a}).style(i).classed("cursor-grab",!0),n}():e,X={element:W.node(),gd:t,prepFn:function(n){D&&(_=q(r.xanchor));R&&(w=H(r.yanchor));"path"===r.type?P=r.path:(m=D?r.x0:q(r.x0),y=R?r.y0:H(r.y0),x=D?r.x1:q(r.x1),b=R?r.y1:H(r.y1));m<x?(A=m,C="x0",M=x,L="x1"):(A=x,C="x1",M=m,L="x0");!R&&y<b||R&&y>b?(k=y,S="y0",T=b,E="y1"):(k=b,S="y1",T=y,E="y0");Z(n),$(p,r),function(t,e,r){var n=e.xref,i=e.yref,o=a.getFromId(r,n),l=a.getFromId(r,i),c="";"paper"===n||o.autorange||(c+=n);"paper"===i||l.autorange||(c+=i);s.setClipUrl(t,c?"clip"+r._fullLayout._uid+c:null,r)}(e,r,t),X.moveFn="move"===O?J:K},doneFn:function(){u(e),Q(p),d(e,t,r),n.call("_guiRelayout",t,N.getUpdateObj())},clickFn:function(){Q(p)}};function Z(t){if(F)O="path"===t.target.tagName?"move":"start-point"===t.target.attributes["data-line-point"].value?"resize-over-start-point":"resize-over-end-point";else{var r=X.element.getBoundingClientRect(),n=r.right-r.left,i=r.bottom-r.top,a=t.clientX-r.left,o=t.clientY-r.top,s=!B&&n>z&&i>I&&!t.shiftKey?c.getCursor(a/n,1-o/i):"move";u(e,s),O=s.split("-")[0]}}function J(n,i){if("path"===r.type){var a=function(t){return t},o=a,s=a;D?j("xanchor",r.xanchor=G(_+n)):(o=function(t){return G(q(t)+n)},U&&"date"===U.type&&(o=f.encodeDate(o))),R?j("yanchor",r.yanchor=Y(w+i)):(s=function(t){return Y(H(t)+i)},V&&"date"===V.type&&(s=f.encodeDate(s))),j("path",r.path=v(P,o,s))}else D?j("xanchor",r.xanchor=G(_+n)):(j("x0",r.x0=G(m+n)),j("x1",r.x1=G(x+n))),R?j("yanchor",r.yanchor=Y(w+i)):(j("y0",r.y0=Y(y+i)),j("y1",r.y1=Y(b+i)));e.attr("d",g(t,r)),$(p,r)}function K(n,i){if(B){var a=function(t){return t},o=a,s=a;D?j("xanchor",r.xanchor=G(_+n)):(o=function(t){return G(q(t)+n)},U&&"date"===U.type&&(o=f.encodeDate(o))),R?j("yanchor",r.yanchor=Y(w+i)):(s=function(t){return Y(H(t)+i)},V&&"date"===V.type&&(s=f.encodeDate(s))),j("path",r.path=v(P,o,s))}else if(F){if("resize-over-start-point"===O){var l=m+n,c=R?y-i:y+i;j("x0",r.x0=D?l:G(l)),j("y0",r.y0=R?c:Y(c))}else if("resize-over-end-point"===O){var u=x+n,h=R?b-i:b+i;j("x1",r.x1=D?u:G(u)),j("y1",r.y1=R?h:Y(h))}}else{var d=~O.indexOf("n")?k+i:k,N=~O.indexOf("s")?T+i:T,W=~O.indexOf("w")?A+n:A,X=~O.indexOf("e")?M+n:M;~O.indexOf("n")&&R&&(d=k-i),~O.indexOf("s")&&R&&(N=T-i),(!R&&N-d>I||R&&d-N>I)&&(j(S,r[S]=R?d:Y(d)),j(E,r[E]=R?N:Y(N))),X-W>z&&(j(C,r[C]=D?W:G(W)),j(L,r[L]=D?X:G(X)))}e.attr("d",g(t,r)),$(p,r)}function $(t,e){(D||R)&&function(){var r="path"!==e.type,n=t.selectAll(".visual-cue").data([0]);n.enter().append("path").attr({fill:"#fff","fill-rule":"evenodd",stroke:"#000","stroke-width":1}).classed("visual-cue",!0);var a=q(D?e.xanchor:i.midRange(r?[e.x0,e.x1]:f.extractPathCoords(e.path,h.paramIsX))),o=H(R?e.yanchor:i.midRange(r?[e.y0,e.y1]:f.extractPathCoords(e.path,h.paramIsY)));if(a=f.roundPositionForSharpStrokeRendering(a,1),o=f.roundPositionForSharpStrokeRendering(o,1),D&&R){var s="M"+(a-1-1)+","+(o-1-1)+"h-8v2h8 v8h2v-8 h8v-2h-8 v-8h-2 Z";n.attr("d",s)}else if(D){var l="M"+(a-1-1)+","+(o-9-1)+"v18 h2 v-18 Z";n.attr("d",l)}else{var c="M"+(a-9-1)+","+(o-1-1)+"h18 v2 h-18 Z";n.attr("d",c)}}()}function Q(t){t.selectAll(".visual-cue").remove()}c.init(X),W.node().onmousemove=Z}(t,x,r,e,p)}}function d(t,e,r){var n=(r.xref+r.yref).replace(/paper/g,"");s.setClipUrl(t,n?"clip"+e._fullLayout._uid+n:null,e)}function g(t,e){var r,n,o,s,l,c,u,p,d=e.type,g=a.getFromId(t,e.xref),v=a.getFromId(t,e.yref),m=t._fullLayout._size;if(g?(r=f.shapePositionToRange(g),n=function(t){return g._offset+g.r2p(r(t,!0))}):n=function(t){return m.l+m.w*t},v?(o=f.shapePositionToRange(v),s=function(t){return v._offset+v.r2p(o(t,!0))}):s=function(t){return m.t+m.h*(1-t)},"path"===d)return g&&"date"===g.type&&(n=f.decodeDate(n)),v&&"date"===v.type&&(s=f.decodeDate(s)),function(t,e,r){var n=t.path,a=t.xsizemode,o=t.ysizemode,s=t.xanchor,l=t.yanchor;return n.replace(h.segmentRE,function(t){var n=0,c=t.charAt(0),u=h.paramIsX[c],f=h.paramIsY[c],p=h.numParams[c],d=t.substr(1).replace(h.paramRE,function(t){return u[n]?t="pixel"===a?e(s)+Number(t):e(t):f[n]&&(t="pixel"===o?r(l)-Number(t):r(t)),++n>p&&(t="X"),t});return n>p&&(d=d.replace(/[\s,]*X.*/,""),i.log("Ignoring extra params in segment "+t)),c+d})}(e,n,s);if("pixel"===e.xsizemode){var y=n(e.xanchor);l=y+e.x0,c=y+e.x1}else l=n(e.x0),c=n(e.x1);if("pixel"===e.ysizemode){var x=s(e.yanchor);u=x-e.y0,p=x-e.y1}else u=s(e.y0),p=s(e.y1);if("line"===d)return"M"+l+","+u+"L"+c+","+p;if("rect"===d)return"M"+l+","+u+"H"+c+"V"+p+"H"+l+"Z";var b=(l+c)/2,_=(u+p)/2,w=Math.abs(b-l),k=Math.abs(_-u),T="A"+w+","+k,A=b+w+","+_;return"M"+A+T+" 0 1,1 "+(b+","+(_-k))+T+" 0 0,1 "+A+"Z"}function v(t,e,r){return t.replace(h.segmentRE,function(t){var n=0,i=t.charAt(0),a=h.paramIsX[i],o=h.paramIsY[i],s=h.numParams[i];return i+t.substr(1).replace(h.paramRE,function(t){return n>=s?t:(a[n]?t=e(t):o[n]&&(t=r(t)),n++,t)})})}e.exports={draw:function(t){var e=t._fullLayout;for(var r in e._shapeUpperLayer.selectAll("path").remove(),e._shapeLowerLayer.selectAll("path").remove(),e._plots){var n=e._plots[r].shapelayer;n&&n.selectAll("path").remove()}for(var i=0;i<e.shapes.length;i++)e.shapes[i].visible&&p(t,i)},drawOne:p}},{"../../lib":719,"../../lib/setcursor":739,"../../plot_api/plot_template":757,"../../plots/cartesian/axes":767,"../../registry":847,"../color":593,"../dragelement":611,"../drawing":614,"./constants":671,"./helpers":674}],674:[function(t,e,r){"use strict";var n=t("./constants"),i=t("../../lib");r.rangeToShapePosition=function(t){return"log"===t.type?t.r2d:function(t){return t}},r.shapePositionToRange=function(t){return"log"===t.type?t.d2r:function(t){return t}},r.decodeDate=function(t){return function(e){return e.replace&&(e=e.replace("_"," ")),t(e)}},r.encodeDate=function(t){return function(e){return t(e).replace(" ","_")}},r.extractPathCoords=function(t,e){var r=[];return t.match(n.segmentRE).forEach(function(t){var a=e[t.charAt(0)].drawn;if(void 0!==a){var o=t.substr(1).match(n.paramRE);!o||o.length<a||r.push(i.cleanNumber(o[a]))}}),r},r.getDataToPixel=function(t,e,n){var i,a=t._fullLayout._size;if(e){var o=r.shapePositionToRange(e);i=function(t){return e._offset+e.r2p(o(t,!0))},"date"===e.type&&(i=r.decodeDate(i))}else i=n?function(t){return a.t+a.h*(1-t)}:function(t){return a.l+a.w*t};return i},r.getPixelToData=function(t,e,n){var i,a=t._fullLayout._size;if(e){var o=r.rangeToShapePosition(e);i=function(t){return o(e.p2r(t-e._offset))}}else i=n?function(t){return 1-(t-a.t)/a.h}:function(t){return(t-a.l)/a.w};return i},r.roundPositionForSharpStrokeRendering=function(t,e){var r=1===Math.round(e%2),n=Math.round(t);return r?n+.5:n}},{"../../lib":719,"./constants":671}],675:[function(t,e,r){"use strict";var n=t("./draw");e.exports={moduleType:"component",name:"shapes",layoutAttributes:t("./attributes"),supplyLayoutDefaults:t("./defaults"),includeBasePlot:t("../../plots/cartesian/include_components")("shapes"),calcAutorange:t("./calc_autorange"),draw:n.draw,drawOne:n.drawOne}},{"../../plots/cartesian/include_components":777,"./attributes":669,"./calc_autorange":670,"./defaults":672,"./draw":673}],676:[function(t,e,r){"use strict";var n=t("../../plots/font_attributes"),i=t("../../plots/pad_attributes"),a=t("../../lib/extend").extendDeepAll,o=t("../../plot_api/edit_types").overrideAll,s=t("../../plots/animation_attributes"),l=t("../../plot_api/plot_template").templatedArray,c=t("./constants"),u=l("step",{visible:{valType:"boolean",dflt:!0},method:{valType:"enumerated",values:["restyle","relayout","animate","update","skip"],dflt:"restyle"},args:{valType:"info_array",freeLength:!0,items:[{valType:"any"},{valType:"any"},{valType:"any"}]},label:{valType:"string"},value:{valType:"string"},execute:{valType:"boolean",dflt:!0}});e.exports=o(l("slider",{visible:{valType:"boolean",dflt:!0},active:{valType:"number",min:0,dflt:0},steps:u,lenmode:{valType:"enumerated",values:["fraction","pixels"],dflt:"fraction"},len:{valType:"number",min:0,dflt:1},x:{valType:"number",min:-2,max:3,dflt:0},pad:a(i({editType:"arraydraw"}),{},{t:{dflt:20}}),xanchor:{valType:"enumerated",values:["auto","left","center","right"],dflt:"left"},y:{valType:"number",min:-2,max:3,dflt:0},yanchor:{valType:"enumerated",values:["auto","top","middle","bottom"],dflt:"top"},transition:{duration:{valType:"number",min:0,dflt:150},easing:{valType:"enumerated",values:s.transition.easing.values,dflt:"cubic-in-out"}},currentvalue:{visible:{valType:"boolean",dflt:!0},xanchor:{valType:"enumerated",values:["left","center","right"],dflt:"left"},offset:{valType:"number",dflt:10},prefix:{valType:"string"},suffix:{valType:"string"},font:n({})},font:n({}),activebgcolor:{valType:"color",dflt:c.gripBgActiveColor},bgcolor:{valType:"color",dflt:c.railBgColor},bordercolor:{valType:"color",dflt:c.railBorderColor},borderwidth:{valType:"number",min:0,dflt:c.railBorderWidth},ticklen:{valType:"number",min:0,dflt:c.tickLength},tickcolor:{valType:"color",dflt:c.tickColor},tickwidth:{valType:"number",min:0,dflt:1},minorticklen:{valType:"number",min:0,dflt:c.minorTickLength}}),"arraydraw","from-root")},{"../../lib/extend":710,"../../plot_api/edit_types":750,"../../plot_api/plot_template":757,"../../plots/animation_attributes":762,"../../plots/font_attributes":793,"../../plots/pad_attributes":827,"./constants":677}],677:[function(t,e,r){"use strict";e.exports={name:"sliders",containerClassName:"slider-container",groupClassName:"slider-group",inputAreaClass:"slider-input-area",railRectClass:"slider-rail-rect",railTouchRectClass:"slider-rail-touch-rect",gripRectClass:"slider-grip-rect",tickRectClass:"slider-tick-rect",inputProxyClass:"slider-input-proxy",labelsClass:"slider-labels",labelGroupClass:"slider-label-group",labelClass:"slider-label",currentValueClass:"slider-current-value",railHeight:5,menuIndexAttrName:"slider-active-index",autoMarginIdRoot:"slider-",minWidth:30,minHeight:30,textPadX:40,arrowOffsetX:4,railRadius:2,railWidth:5,railBorder:4,railBorderWidth:1,railBorderColor:"#bec8d9",railBgColor:"#f8fafc",railInset:8,stepInset:10,gripRadius:10,gripWidth:20,gripHeight:20,gripBorder:20,gripBorderWidth:1,gripBorderColor:"#bec8d9",gripBgColor:"#f6f8fa",gripBgActiveColor:"#dbdde0",labelPadding:8,labelOffset:0,tickWidth:1,tickColor:"#333",tickOffset:25,tickLength:7,minorTickOffset:25,minorTickColor:"#333",minorTickLength:4,currentValuePadding:8,currentValueInset:0}},{}],678:[function(t,e,r){"use strict";var n=t("../../lib"),i=t("../../plots/array_container_defaults"),a=t("./attributes"),o=t("./constants").name,s=a.steps;function l(t,e,r){function o(r,i){return n.coerce(t,e,a,r,i)}for(var s=i(t,e,{name:"steps",handleItemDefaults:c}),l=0,u=0;u<s.length;u++)s[u].visible&&l++;if(l<2?e.visible=!1:o("visible")){e._stepCount=l;var h=e._visibleSteps=n.filterVisible(s);(s[o("active")]||{}).visible||(e.active=h[0]._index),o("x"),o("y"),n.noneOrAll(t,e,["x","y"]),o("xanchor"),o("yanchor"),o("len"),o("lenmode"),o("pad.t"),o("pad.r"),o("pad.b"),o("pad.l"),n.coerceFont(o,"font",r.font),o("currentvalue.visible")&&(o("currentvalue.xanchor"),o("currentvalue.prefix"),o("currentvalue.suffix"),o("currentvalue.offset"),n.coerceFont(o,"currentvalue.font",e.font)),o("transition.duration"),o("transition.easing"),o("bgcolor"),o("activebgcolor"),o("bordercolor"),o("borderwidth"),o("ticklen"),o("tickwidth"),o("tickcolor"),o("minorticklen")}}function c(t,e){function r(r,i){return n.coerce(t,e,s,r,i)}if("skip"===t.method||Array.isArray(t.args)?r("visible"):e.visible=!1){r("method"),r("args");var i=r("label","step-"+e._index);r("value",i),r("execute")}}e.exports=function(t,e){i(t,e,{name:o,handleItemDefaults:l})}},{"../../lib":719,"../../plots/array_container_defaults":763,"./attributes":676,"./constants":677}],679:[function(t,e,r){"use strict";var n=t("d3"),i=t("../../plots/plots"),a=t("../color"),o=t("../drawing"),s=t("../../lib"),l=t("../../lib/svg_text_utils"),c=t("../../plot_api/plot_template").arrayEditor,u=t("./constants"),h=t("../../constants/alignment"),f=h.LINE_SPACING,p=h.FROM_TL,d=h.FROM_BR;function g(t){return u.autoMarginIdRoot+t._index}function v(t){return t._index}function m(t,e){var r=o.tester.selectAll("g."+u.labelGroupClass).data(e._visibleSteps);r.enter().append("g").classed(u.labelGroupClass,!0);var a=0,c=0;r.each(function(t){var r=b(n.select(this),{step:t},e).node();if(r){var i=o.bBox(r);c=Math.max(c,i.height),a=Math.max(a,i.width)}}),r.remove();var h=e._dims={};h.inputAreaWidth=Math.max(u.railWidth,u.gripHeight);var f=t._fullLayout._size;h.lx=f.l+f.w*e.x,h.ly=f.t+f.h*(1-e.y),"fraction"===e.lenmode?h.outerLength=Math.round(f.w*e.len):h.outerLength=e.len,h.inputAreaStart=0,h.inputAreaLength=Math.round(h.outerLength-e.pad.l-e.pad.r);var v=(h.inputAreaLength-2*u.stepInset)/(e._stepCount-1),m=a+u.labelPadding;if(h.labelStride=Math.max(1,Math.ceil(m/v)),h.labelHeight=c,h.currentValueMaxWidth=0,h.currentValueHeight=0,h.currentValueTotalHeight=0,h.currentValueMaxLines=1,e.currentvalue.visible){var x=o.tester.append("g");r.each(function(t){var r=y(x,e,t.label),n=r.node()&&o.bBox(r.node())||{width:0,height:0},i=l.lineCount(r);h.currentValueMaxWidth=Math.max(h.currentValueMaxWidth,Math.ceil(n.width)),h.currentValueHeight=Math.max(h.currentValueHeight,Math.ceil(n.height)),h.currentValueMaxLines=Math.max(h.currentValueMaxLines,i)}),h.currentValueTotalHeight=h.currentValueHeight+e.currentvalue.offset,x.remove()}h.height=h.currentValueTotalHeight+u.tickOffset+e.ticklen+u.labelOffset+h.labelHeight+e.pad.t+e.pad.b;var _="left";s.isRightAnchor(e)&&(h.lx-=h.outerLength,_="right"),s.isCenterAnchor(e)&&(h.lx-=h.outerLength/2,_="center");var w="top";s.isBottomAnchor(e)&&(h.ly-=h.height,w="bottom"),s.isMiddleAnchor(e)&&(h.ly-=h.height/2,w="middle"),h.outerLength=Math.ceil(h.outerLength),h.height=Math.ceil(h.height),h.lx=Math.round(h.lx),h.ly=Math.round(h.ly);var k={y:e.y,b:h.height*d[w],t:h.height*p[w]};"fraction"===e.lenmode?(k.l=0,k.xl=e.x-e.len*p[_],k.r=0,k.xr=e.x+e.len*d[_]):(k.x=e.x,k.l=h.outerLength*p[_],k.r=h.outerLength*d[_]),i.autoMargin(t,g(e),k)}function y(t,e,r){if(e.currentvalue.visible){var n,i,a=e._dims;switch(e.currentvalue.xanchor){case"right":n=a.inputAreaLength-u.currentValueInset-a.currentValueMaxWidth,i="left";break;case"center":n=.5*a.inputAreaLength,i="middle";break;default:n=u.currentValueInset,i="left"}var c=s.ensureSingle(t,"text",u.labelClass,function(t){t.classed("user-select-none",!0).attr({"text-anchor":i,"data-notex":1})}),h=e.currentvalue.prefix?e.currentvalue.prefix:"";if("string"==typeof r)h+=r;else{var p=e.steps[e.active].label,d=e._gd._fullLayout._meta;d&&(p=s.templateString(p,d)),h+=p}e.currentvalue.suffix&&(h+=e.currentvalue.suffix),c.call(o.font,e.currentvalue.font).text(h).call(l.convertToTspans,e._gd);var g=l.lineCount(c),v=(a.currentValueMaxLines+1-g)*e.currentvalue.font.size*f;return l.positionText(c,n,v),c}}function x(t,e,r){s.ensureSingle(t,"rect",u.gripRectClass,function(n){n.call(T,e,t,r).style("pointer-events","all")}).attr({width:u.gripWidth,height:u.gripHeight,rx:u.gripRadius,ry:u.gripRadius}).call(a.stroke,r.bordercolor).call(a.fill,r.bgcolor).style("stroke-width",r.borderwidth+"px")}function b(t,e,r){var n=s.ensureSingle(t,"text",u.labelClass,function(t){t.classed("user-select-none",!0).attr({"text-anchor":"middle","data-notex":1})}),i=e.step.label,a=r._gd._fullLayout._meta;return a&&(i=s.templateString(i,a)),n.call(o.font,r.font).text(i).call(l.convertToTspans,r._gd),n}function _(t,e){var r=s.ensureSingle(t,"g",u.labelsClass),i=e._dims,a=r.selectAll("g."+u.labelGroupClass).data(i.labelSteps);a.enter().append("g").classed(u.labelGroupClass,!0),a.exit().remove(),a.each(function(t){var r=n.select(this);r.call(b,t,e),o.setTranslate(r,S(e,t.fraction),u.tickOffset+e.ticklen+e.font.size*f+u.labelOffset+i.currentValueTotalHeight)})}function w(t,e,r,n,i){var a=Math.round(n*(r._stepCount-1)),o=r._visibleSteps[a]._index;o!==r.active&&k(t,e,r,o,!0,i)}function k(t,e,r,n,a,o){var s=r.active;r.active=n,c(t.layout,u.name,r).applyUpdate("active",n);var l=r.steps[r.active];e.call(M,r,o),e.call(y,r),t.emit("plotly_sliderchange",{slider:r,step:r.steps[r.active],interaction:a,previousActive:s}),l&&l.method&&a&&(e._nextMethod?(e._nextMethod.step=l,e._nextMethod.doCallback=a,e._nextMethod.doTransition=o):(e._nextMethod={step:l,doCallback:a,doTransition:o},e._nextMethodRaf=window.requestAnimationFrame(function(){var r=e._nextMethod.step;r.method&&(r.execute&&i.executeAPICommand(t,r.method,r.args),e._nextMethod=null,e._nextMethodRaf=null)})))}function T(t,e,r){var i=r.node(),o=n.select(e);function s(){return r.data()[0]}t.on("mousedown",function(){var t=s();e.emit("plotly_sliderstart",{slider:t});var l=r.select("."+u.gripRectClass);n.event.stopPropagation(),n.event.preventDefault(),l.call(a.fill,t.activebgcolor);var c=E(t,n.mouse(i)[0]);w(e,r,t,c,!0),t._dragging=!0,o.on("mousemove",function(){var t=s(),a=E(t,n.mouse(i)[0]);w(e,r,t,a,!1)}),o.on("mouseup",function(){var t=s();t._dragging=!1,l.call(a.fill,t.bgcolor),o.on("mouseup",null),o.on("mousemove",null),e.emit("plotly_sliderend",{slider:t,step:t.steps[t.active]})})})}function A(t,e){var r=t.selectAll("rect."+u.tickRectClass).data(e._visibleSteps),i=e._dims;r.enter().append("rect").classed(u.tickRectClass,!0),r.exit().remove(),r.attr({width:e.tickwidth+"px","shape-rendering":"crispEdges"}),r.each(function(t,r){var s=r%i.labelStride==0,l=n.select(this);l.attr({height:s?e.ticklen:e.minorticklen}).call(a.fill,e.tickcolor),o.setTranslate(l,S(e,r/(e._stepCount-1))-.5*e.tickwidth,(s?u.tickOffset:u.minorTickOffset)+i.currentValueTotalHeight)})}function M(t,e,r){for(var n=t.select("rect."+u.gripRectClass),i=0,a=0;a<e._stepCount;a++)if(e._visibleSteps[a]._index===e.active){i=a;break}var o=S(e,i/(e._stepCount-1));if(!e._invokingCommand){var s=n;r&&e.transition.duration>0&&(s=s.transition().duration(e.transition.duration).ease(e.transition.easing)),s.attr("transform","translate("+(o-.5*u.gripWidth)+","+e._dims.currentValueTotalHeight+")")}}function S(t,e){var r=t._dims;return r.inputAreaStart+u.stepInset+(r.inputAreaLength-2*u.stepInset)*Math.min(1,Math.max(0,e))}function E(t,e){var r=t._dims;return Math.min(1,Math.max(0,(e-u.stepInset-r.inputAreaStart)/(r.inputAreaLength-2*u.stepInset-2*r.inputAreaStart)))}function C(t,e,r){var n=r._dims,i=s.ensureSingle(t,"rect",u.railTouchRectClass,function(n){n.call(T,e,t,r).style("pointer-events","all")});i.attr({width:n.inputAreaLength,height:Math.max(n.inputAreaWidth,u.tickOffset+r.ticklen+n.labelHeight)}).call(a.fill,r.bgcolor).attr("opacity",0),o.setTranslate(i,0,n.currentValueTotalHeight)}function L(t,e){var r=e._dims,n=r.inputAreaLength-2*u.railInset,i=s.ensureSingle(t,"rect",u.railRectClass);i.attr({width:n,height:u.railWidth,rx:u.railRadius,ry:u.railRadius,"shape-rendering":"crispEdges"}).call(a.stroke,e.bordercolor).call(a.fill,e.bgcolor).style("stroke-width",e.borderwidth+"px"),o.setTranslate(i,u.railInset,.5*(r.inputAreaWidth-u.railWidth)+r.currentValueTotalHeight)}e.exports=function(t){var e=t._fullLayout,r=function(t,e){for(var r=t[u.name],n=[],i=0;i<r.length;i++){var a=r[i];a.visible&&(a._gd=e,n.push(a))}return n}(e,t),a=e._infolayer.selectAll("g."+u.containerClassName).data(r.length>0?[0]:[]);function s(e){e._commandObserver&&(e._commandObserver.remove(),delete e._commandObserver),i.autoMargin(t,g(e))}if(a.enter().append("g").classed(u.containerClassName,!0).style("cursor","ew-resize"),a.exit().each(function(){n.select(this).selectAll("g."+u.groupClassName).each(s)}).remove(),0!==r.length){var l=a.selectAll("g."+u.groupClassName).data(r,v);l.enter().append("g").classed(u.groupClassName,!0),l.exit().each(s).remove();for(var c=0;c<r.length;c++){var h=r[c];m(t,h)}l.each(function(e){var r=n.select(this);!function(t){var e=t._dims;e.labelSteps=[];for(var r=t._stepCount,n=0;n<r;n+=e.labelStride)e.labelSteps.push({fraction:n/(r-1),step:t._visibleSteps[n]})}(e),i.manageCommandObserver(t,e,e._visibleSteps,function(e){var n=r.data()[0];n.active!==e.index&&(n._dragging||k(t,r,n,e.index,!1,!0))}),function(t,e,r){(r.steps[r.active]||{}).visible||(r.active=r._visibleSteps[0]._index);e.call(y,r).call(L,r).call(_,r).call(A,r).call(C,t,r).call(x,t,r);var n=r._dims;o.setTranslate(e,n.lx+r.pad.l,n.ly+r.pad.t),e.call(M,r,!1),e.call(y,r)}(t,n.select(this),e)})}}},{"../../constants/alignment":688,"../../lib":719,"../../lib/svg_text_utils":743,"../../plot_api/plot_template":757,"../../plots/plots":828,"../color":593,"../drawing":614,"./constants":677,d3:163}],680:[function(t,e,r){"use strict";var n=t("./constants");e.exports={moduleType:"component",name:n.name,layoutAttributes:t("./attributes"),supplyLayoutDefaults:t("./defaults"),draw:t("./draw")}},{"./attributes":676,"./constants":677,"./defaults":678,"./draw":679}],681:[function(t,e,r){"use strict";var n=t("d3"),i=t("fast-isnumeric"),a=t("../../plots/plots"),o=t("../../registry"),s=t("../../lib"),l=t("../drawing"),c=t("../color"),u=t("../../lib/svg_text_utils"),h=t("../../constants/interactions");e.exports={draw:function(t,e,r){var p,d=r.propContainer,g=r.propName,v=r.placeholder,m=r.traceIndex,y=r.avoid||{},x=r.attributes,b=r.transform,_=r.containerGroup,w=t._fullLayout,k=1,T=!1,A=d.title,M=(A&&A.text?A.text:"").trim(),S=A&&A.font?A.font:{},E=S.family,C=S.size,L=S.color;"title.text"===g?p="titleText":-1!==g.indexOf("axis")?p="axisTitleText":g.indexOf(!0)&&(p="colorbarTitleText");var P=t._context.edits[p];""===M?k=0:M.replace(f," % ")===v.replace(f," % ")&&(k=.2,T=!0,P||(M=""));r._meta?M=s.templateString(M,r._meta):w._meta&&(M=s.templateString(M,w._meta));var O=M||P;_||(_=s.ensureSingle(w._infolayer,"g","g-"+e));var z=_.selectAll("text").data(O?[0]:[]);if(z.enter().append("text"),z.text(M).attr("class",e),z.exit().remove(),!O)return _;function I(t){s.syncOrAsync([D,R],t)}function D(e){var r;return b?(r="",b.rotate&&(r+="rotate("+[b.rotate,x.x,x.y]+")"),b.offset&&(r+="translate(0, "+b.offset+")")):r=null,e.attr("transform",r),e.style({"font-family":E,"font-size":n.round(C,2)+"px",fill:c.rgb(L),opacity:k*c.opacity(L),"font-weight":a.fontWeight}).attr(x).call(u.convertToTspans,t),a.previousPromises(t)}function R(t){var e=n.select(t.node().parentNode);if(y&&y.selection&&y.side&&M){e.attr("transform",null);var r=0,a={left:"right",right:"left",top:"bottom",bottom:"top"}[y.side],o=-1!==["left","top"].indexOf(y.side)?-1:1,c=i(y.pad)?y.pad:2,u=l.bBox(e.node()),h={left:0,top:0,right:w.width,bottom:w.height},f=y.maxShift||(h[y.side]-u[y.side])*("left"===y.side||"top"===y.side?-1:1);if(f<0)r=f;else{var p=y.offsetLeft||0,d=y.offsetTop||0;u.left-=p,u.right-=p,u.top-=d,u.bottom-=d,y.selection.each(function(){var t=l.bBox(this);s.bBoxIntersect(u,t,c)&&(r=Math.max(r,o*(t[y.side]-u[a])+c))}),r=Math.min(f,r)}if(r>0||f<0){var g={left:[-r,0],right:[r,0],top:[0,-r],bottom:[0,r]}[y.side];e.attr("transform","translate("+g+")")}}}z.call(I),P&&(M?z.on(".opacity",null):(k=0,T=!0,z.text(v).on("mouseover.opacity",function(){n.select(this).transition().duration(h.SHOW_PLACEHOLDER).style("opacity",1)}).on("mouseout.opacity",function(){n.select(this).transition().duration(h.HIDE_PLACEHOLDER).style("opacity",0)})),z.call(u.makeEditable,{gd:t}).on("edit",function(e){void 0!==m?o.call("_guiRestyle",t,g,e,m):o.call("_guiRelayout",t,g,e)}).on("cancel",function(){this.text(this.attr("data-unformatted")).call(I)}).on("input",function(t){this.text(t||" ").call(u.positionText,x.x,x.y)}));return z.classed("js-placeholder",T),_}};var f=/ [XY][0-9]* /},{"../../constants/interactions":694,"../../lib":719,"../../lib/svg_text_utils":743,"../../plots/plots":828,"../../registry":847,"../color":593,"../drawing":614,d3:163,"fast-isnumeric":225}],682:[function(t,e,r){"use strict";var n=t("../../plots/font_attributes"),i=t("../color/attributes"),a=t("../../lib/extend").extendFlat,o=t("../../plot_api/edit_types").overrideAll,s=t("../../plots/pad_attributes"),l=t("../../plot_api/plot_template").templatedArray,c=l("button",{visible:{valType:"boolean"},method:{valType:"enumerated",values:["restyle","relayout","animate","update","skip"],dflt:"restyle"},args:{valType:"info_array",freeLength:!0,items:[{valType:"any"},{valType:"any"},{valType:"any"}]},label:{valType:"string",dflt:""},execute:{valType:"boolean",dflt:!0}});e.exports=o(l("updatemenu",{_arrayAttrRegexps:[/^updatemenus\[(0|[1-9][0-9]+)\]\.buttons/],visible:{valType:"boolean"},type:{valType:"enumerated",values:["dropdown","buttons"],dflt:"dropdown"},direction:{valType:"enumerated",values:["left","right","up","down"],dflt:"down"},active:{valType:"integer",min:-1,dflt:0},showactive:{valType:"boolean",dflt:!0},buttons:c,x:{valType:"number",min:-2,max:3,dflt:-.05},xanchor:{valType:"enumerated",values:["auto","left","center","right"],dflt:"right"},y:{valType:"number",min:-2,max:3,dflt:1},yanchor:{valType:"enumerated",values:["auto","top","middle","bottom"],dflt:"top"},pad:a(s({editType:"arraydraw"}),{}),font:n({}),bgcolor:{valType:"color"},bordercolor:{valType:"color",dflt:i.borderLine},borderwidth:{valType:"number",min:0,dflt:1,editType:"arraydraw"}}),"arraydraw","from-root")},{"../../lib/extend":710,"../../plot_api/edit_types":750,"../../plot_api/plot_template":757,"../../plots/font_attributes":793,"../../plots/pad_attributes":827,"../color/attributes":592}],683:[function(t,e,r){"use strict";e.exports={name:"updatemenus",containerClassName:"updatemenu-container",headerGroupClassName:"updatemenu-header-group",headerClassName:"updatemenu-header",headerArrowClassName:"updatemenu-header-arrow",dropdownButtonGroupClassName:"updatemenu-dropdown-button-group",dropdownButtonClassName:"updatemenu-dropdown-button",buttonClassName:"updatemenu-button",itemRectClassName:"updatemenu-item-rect",itemTextClassName:"updatemenu-item-text",menuIndexAttrName:"updatemenu-active-index",autoMarginIdRoot:"updatemenu-",blankHeaderOpts:{label:"  "},minWidth:30,minHeight:30,textPadX:24,arrowPadX:16,rx:2,ry:2,textOffsetX:12,textOffsetY:3,arrowOffsetX:4,gapButtonHeader:5,gapButton:2,activeColor:"#F4FAFF",hoverColor:"#F4FAFF",arrowSymbol:{left:"\u25c4",right:"\u25ba",up:"\u25b2",down:"\u25bc"}}},{}],684:[function(t,e,r){"use strict";var n=t("../../lib"),i=t("../../plots/array_container_defaults"),a=t("./attributes"),o=t("./constants").name,s=a.buttons;function l(t,e,r){function o(r,i){return n.coerce(t,e,a,r,i)}o("visible",i(t,e,{name:"buttons",handleItemDefaults:c}).length>0)&&(o("active"),o("direction"),o("type"),o("showactive"),o("x"),o("y"),n.noneOrAll(t,e,["x","y"]),o("xanchor"),o("yanchor"),o("pad.t"),o("pad.r"),o("pad.b"),o("pad.l"),n.coerceFont(o,"font",r.font),o("bgcolor",r.paper_bgcolor),o("bordercolor"),o("borderwidth"))}function c(t,e){function r(r,i){return n.coerce(t,e,s,r,i)}r("visible","skip"===t.method||Array.isArray(t.args))&&(r("method"),r("args"),r("label"),r("execute"))}e.exports=function(t,e){i(t,e,{name:o,handleItemDefaults:l})}},{"../../lib":719,"../../plots/array_container_defaults":763,"./attributes":682,"./constants":683}],685:[function(t,e,r){"use strict";var n=t("d3"),i=t("../../plots/plots"),a=t("../color"),o=t("../drawing"),s=t("../../lib"),l=t("../../lib/svg_text_utils"),c=t("../../plot_api/plot_template").arrayEditor,u=t("../../constants/alignment").LINE_SPACING,h=t("./constants"),f=t("./scrollbox");function p(t){return t._index}function d(t,e){return+t.attr(h.menuIndexAttrName)===e._index}function g(t,e,r,n,i,a,o,s){e.active=o,c(t.layout,h.name,e).applyUpdate("active",o),"buttons"===e.type?m(t,n,null,null,e):"dropdown"===e.type&&(i.attr(h.menuIndexAttrName,"-1"),v(t,n,i,a,e),s||m(t,n,i,a,e))}function v(t,e,r,n,i){var a=s.ensureSingle(e,"g",h.headerClassName,function(t){t.style("pointer-events","all")}),l=i._dims,c=i.active,u=i.buttons[c]||h.blankHeaderOpts,f={y:i.pad.t,yPad:0,x:i.pad.l,xPad:0,index:0},p={width:l.headerWidth,height:l.headerHeight};a.call(y,i,u,t).call(M,i,f,p),s.ensureSingle(e,"text",h.headerArrowClassName,function(t){t.classed("user-select-none",!0).attr("text-anchor","end").call(o.font,i.font).text(h.arrowSymbol[i.direction])}).attr({x:l.headerWidth-h.arrowOffsetX+i.pad.l,y:l.headerHeight/2+h.textOffsetY+i.pad.t}),a.on("click",function(){r.call(S,String(d(r,i)?-1:i._index)),m(t,e,r,n,i)}),a.on("mouseover",function(){a.call(w)}),a.on("mouseout",function(){a.call(k,i)}),o.setTranslate(e,l.lx,l.ly)}function m(t,e,r,a,o){r||(r=e).attr("pointer-events","all");var l=function(t){return-1==+t.attr(h.menuIndexAttrName)}(r)&&"buttons"!==o.type?[]:o.buttons,c="dropdown"===o.type?h.dropdownButtonClassName:h.buttonClassName,u=r.selectAll("g."+c).data(s.filterVisible(l)),f=u.enter().append("g").classed(c,!0),p=u.exit();"dropdown"===o.type?(f.attr("opacity","0").transition().attr("opacity","1"),p.transition().attr("opacity","0").remove()):p.remove();var d=0,v=0,m=o._dims,x=-1!==["up","down"].indexOf(o.direction);"dropdown"===o.type&&(x?v=m.headerHeight+h.gapButtonHeader:d=m.headerWidth+h.gapButtonHeader),"dropdown"===o.type&&"up"===o.direction&&(v=-h.gapButtonHeader+h.gapButton-m.openHeight),"dropdown"===o.type&&"left"===o.direction&&(d=-h.gapButtonHeader+h.gapButton-m.openWidth);var b={x:m.lx+d+o.pad.l,y:m.ly+v+o.pad.t,yPad:h.gapButton,xPad:h.gapButton,index:0},T={l:b.x+o.borderwidth,t:b.y+o.borderwidth};u.each(function(s,l){var c=n.select(this);c.call(y,o,s,t).call(M,o,b),c.on("click",function(){n.event.defaultPrevented||(g(t,o,0,e,r,a,l),s.execute&&i.executeAPICommand(t,s.method,s.args),t.emit("plotly_buttonclicked",{menu:o,button:s,active:o.active}))}),c.on("mouseover",function(){c.call(w)}),c.on("mouseout",function(){c.call(k,o),u.call(_,o)})}),u.call(_,o),x?(T.w=Math.max(m.openWidth,m.headerWidth),T.h=b.y-T.t):(T.w=b.x-T.l,T.h=Math.max(m.openHeight,m.headerHeight)),T.direction=o.direction,a&&(u.size()?function(t,e,r,n,i,a){var o,s,l,c=i.direction,u="up"===c||"down"===c,f=i._dims,p=i.active;if(u)for(s=0,l=0;l<p;l++)s+=f.heights[l]+h.gapButton;else for(o=0,l=0;l<p;l++)o+=f.widths[l]+h.gapButton;n.enable(a,o,s),n.hbar&&n.hbar.attr("opacity","0").transition().attr("opacity","1");n.vbar&&n.vbar.attr("opacity","0").transition().attr("opacity","1")}(0,0,0,a,o,T):function(t){var e=!!t.hbar,r=!!t.vbar;e&&t.hbar.transition().attr("opacity","0").each("end",function(){e=!1,r||t.disable()});r&&t.vbar.transition().attr("opacity","0").each("end",function(){r=!1,e||t.disable()})}(a))}function y(t,e,r,n){t.call(x,e).call(b,e,r,n)}function x(t,e){s.ensureSingle(t,"rect",h.itemRectClassName,function(t){t.attr({rx:h.rx,ry:h.ry,"shape-rendering":"crispEdges"})}).call(a.stroke,e.bordercolor).call(a.fill,e.bgcolor).style("stroke-width",e.borderwidth+"px")}function b(t,e,r,n){var i=s.ensureSingle(t,"text",h.itemTextClassName,function(t){t.classed("user-select-none",!0).attr({"text-anchor":"start","data-notex":1})}),a=r.label,c=n._fullLayout._meta;c&&(a=s.templateString(a,c)),i.call(o.font,e.font).text(a).call(l.convertToTspans,n)}function _(t,e){var r=e.active;t.each(function(t,i){var o=n.select(this);i===r&&e.showactive&&o.select("rect."+h.itemRectClassName).call(a.fill,h.activeColor)})}function w(t){t.select("rect."+h.itemRectClassName).call(a.fill,h.hoverColor)}function k(t,e){t.select("rect."+h.itemRectClassName).call(a.fill,e.bgcolor)}function T(t,e){var r=e._dims={width1:0,height1:0,heights:[],widths:[],totalWidth:0,totalHeight:0,openWidth:0,openHeight:0,lx:0,ly:0},a=o.tester.selectAll("g."+h.dropdownButtonClassName).data(s.filterVisible(e.buttons));a.enter().append("g").classed(h.dropdownButtonClassName,!0);var c=-1!==["up","down"].indexOf(e.direction);a.each(function(i,a){var s=n.select(this);s.call(y,e,i,t);var f=s.select("."+h.itemTextClassName),p=f.node()&&o.bBox(f.node()).width,d=Math.max(p+h.textPadX,h.minWidth),g=e.font.size*u,v=l.lineCount(f),m=Math.max(g*v,h.minHeight)+h.textOffsetY;m=Math.ceil(m),d=Math.ceil(d),r.widths[a]=d,r.heights[a]=m,r.height1=Math.max(r.height1,m),r.width1=Math.max(r.width1,d),c?(r.totalWidth=Math.max(r.totalWidth,d),r.openWidth=r.totalWidth,r.totalHeight+=m+h.gapButton,r.openHeight+=m+h.gapButton):(r.totalWidth+=d+h.gapButton,r.openWidth+=d+h.gapButton,r.totalHeight=Math.max(r.totalHeight,m),r.openHeight=r.totalHeight)}),c?r.totalHeight-=h.gapButton:r.totalWidth-=h.gapButton,r.headerWidth=r.width1+h.arrowPadX,r.headerHeight=r.height1,"dropdown"===e.type&&(c?(r.width1+=h.arrowPadX,r.totalHeight=r.height1):r.totalWidth=r.width1,r.totalWidth+=h.arrowPadX),a.remove();var f=r.totalWidth+e.pad.l+e.pad.r,p=r.totalHeight+e.pad.t+e.pad.b,d=t._fullLayout._size;r.lx=d.l+d.w*e.x,r.ly=d.t+d.h*(1-e.y);var g="left";s.isRightAnchor(e)&&(r.lx-=f,g="right"),s.isCenterAnchor(e)&&(r.lx-=f/2,g="center");var v="top";s.isBottomAnchor(e)&&(r.ly-=p,v="bottom"),s.isMiddleAnchor(e)&&(r.ly-=p/2,v="middle"),r.totalWidth=Math.ceil(r.totalWidth),r.totalHeight=Math.ceil(r.totalHeight),r.lx=Math.round(r.lx),r.ly=Math.round(r.ly),i.autoMargin(t,A(e),{x:e.x,y:e.y,l:f*({right:1,center:.5}[g]||0),r:f*({left:1,center:.5}[g]||0),b:p*({top:1,middle:.5}[v]||0),t:p*({bottom:1,middle:.5}[v]||0)})}function A(t){return h.autoMarginIdRoot+t._index}function M(t,e,r,n){n=n||{};var i=t.select("."+h.itemRectClassName),a=t.select("."+h.itemTextClassName),s=e.borderwidth,c=r.index,f=e._dims;o.setTranslate(t,s+r.x,s+r.y);var p=-1!==["up","down"].indexOf(e.direction),d=n.height||(p?f.heights[c]:f.height1);i.attr({x:0,y:0,width:n.width||(p?f.width1:f.widths[c]),height:d});var g=e.font.size*u,v=(l.lineCount(a)-1)*g/2;l.positionText(a,h.textOffsetX,d/2-v+h.textOffsetY),p?r.y+=f.heights[c]+r.yPad:r.x+=f.widths[c]+r.xPad,r.index++}function S(t,e){t.attr(h.menuIndexAttrName,e||"-1").selectAll("g."+h.dropdownButtonClassName).remove()}e.exports=function(t){var e=t._fullLayout,r=s.filterVisible(e[h.name]);function a(e){i.autoMargin(t,A(e))}var o=e._menulayer.selectAll("g."+h.containerClassName).data(r.length>0?[0]:[]);if(o.enter().append("g").classed(h.containerClassName,!0).style("cursor","pointer"),o.exit().each(function(){n.select(this).selectAll("g."+h.headerGroupClassName).each(a)}).remove(),0!==r.length){var l=o.selectAll("g."+h.headerGroupClassName).data(r,p);l.enter().append("g").classed(h.headerGroupClassName,!0);for(var c=s.ensureSingle(o,"g",h.dropdownButtonGroupClassName,function(t){t.style("pointer-events","all")}),u=0;u<r.length;u++){var y=r[u];T(t,y)}var x="updatemenus"+e._uid,b=new f(t,c,x);l.enter().size()&&(c.node().parentNode.appendChild(c.node()),c.call(S)),l.exit().each(function(t){c.call(S),a(t)}).remove(),l.each(function(e){var r=n.select(this),a="dropdown"===e.type?c:null;i.manageCommandObserver(t,e,e.buttons,function(n){g(t,e,e.buttons[n.index],r,a,b,n.index,!0)}),"dropdown"===e.type?(v(t,r,c,b,e),d(c,e)&&m(t,r,c,b,e)):m(t,r,null,null,e)})}}},{"../../constants/alignment":688,"../../lib":719,"../../lib/svg_text_utils":743,"../../plot_api/plot_template":757,"../../plots/plots":828,"../color":593,"../drawing":614,"./constants":683,"./scrollbox":687,d3:163}],686:[function(t,e,r){arguments[4][680][0].apply(r,arguments)},{"./attributes":682,"./constants":683,"./defaults":684,"./draw":685,dup:680}],687:[function(t,e,r){"use strict";e.exports=s;var n=t("d3"),i=t("../color"),a=t("../drawing"),o=t("../../lib");function s(t,e,r){this.gd=t,this.container=e,this.id=r,this.position=null,this.translateX=null,this.translateY=null,this.hbar=null,this.vbar=null,this.bg=this.container.selectAll("rect.scrollbox-bg").data([0]),this.bg.exit().on(".drag",null).on("wheel",null).remove(),this.bg.enter().append("rect").classed("scrollbox-bg",!0).style("pointer-events","all").attr({opacity:0,x:0,y:0,width:0,height:0})}s.barWidth=2,s.barLength=20,s.barRadius=2,s.barPad=1,s.barColor="#808BA4",s.prototype.enable=function(t,e,r){var o=this.gd._fullLayout,l=o.width,c=o.height;this.position=t;var u,h,f,p,d=this.position.l,g=this.position.w,v=this.position.t,m=this.position.h,y=this.position.direction,x="down"===y,b="left"===y,_="up"===y,w=g,k=m;x||b||"right"===y||_||(this.position.direction="down",x=!0),x||_?(h=(u=d)+w,x?(f=v,k=(p=Math.min(f+k,c))-f):k=(p=v+k)-(f=Math.max(p-k,0))):(p=(f=v)+k,b?w=(h=d+w)-(u=Math.max(h-w,0)):(u=d,w=(h=Math.min(u+w,l))-u)),this._box={l:u,t:f,w:w,h:k};var T=g>w,A=s.barLength+2*s.barPad,M=s.barWidth+2*s.barPad,S=d,E=v+m;E+M>c&&(E=c-M);var C=this.container.selectAll("rect.scrollbar-horizontal").data(T?[0]:[]);C.exit().on(".drag",null).remove(),C.enter().append("rect").classed("scrollbar-horizontal",!0).call(i.fill,s.barColor),T?(this.hbar=C.attr({rx:s.barRadius,ry:s.barRadius,x:S,y:E,width:A,height:M}),this._hbarXMin=S+A/2,this._hbarTranslateMax=w-A):(delete this.hbar,delete this._hbarXMin,delete this._hbarTranslateMax);var L=m>k,P=s.barWidth+2*s.barPad,O=s.barLength+2*s.barPad,z=d+g,I=v;z+P>l&&(z=l-P);var D=this.container.selectAll("rect.scrollbar-vertical").data(L?[0]:[]);D.exit().on(".drag",null).remove(),D.enter().append("rect").classed("scrollbar-vertical",!0).call(i.fill,s.barColor),L?(this.vbar=D.attr({rx:s.barRadius,ry:s.barRadius,x:z,y:I,width:P,height:O}),this._vbarYMin=I+O/2,this._vbarTranslateMax=k-O):(delete this.vbar,delete this._vbarYMin,delete this._vbarTranslateMax);var R=this.id,F=u-.5,B=L?h+P+.5:h+.5,N=f-.5,j=T?p+M+.5:p+.5,U=o._topdefs.selectAll("#"+R).data(T||L?[0]:[]);if(U.exit().remove(),U.enter().append("clipPath").attr("id",R).append("rect"),T||L?(this._clipRect=U.select("rect").attr({x:Math.floor(F),y:Math.floor(N),width:Math.ceil(B)-Math.floor(F),height:Math.ceil(j)-Math.floor(N)}),this.container.call(a.setClipUrl,R,this.gd),this.bg.attr({x:d,y:v,width:g,height:m})):(this.bg.attr({width:0,height:0}),this.container.on("wheel",null).on(".drag",null).call(a.setClipUrl,null),delete this._clipRect),T||L){var V=n.behavior.drag().on("dragstart",function(){n.event.sourceEvent.preventDefault()}).on("drag",this._onBoxDrag.bind(this));this.container.on("wheel",null).on("wheel",this._onBoxWheel.bind(this)).on(".drag",null).call(V);var q=n.behavior.drag().on("dragstart",function(){n.event.sourceEvent.preventDefault(),n.event.sourceEvent.stopPropagation()}).on("drag",this._onBarDrag.bind(this));T&&this.hbar.on(".drag",null).call(q),L&&this.vbar.on(".drag",null).call(q)}this.setTranslate(e,r)},s.prototype.disable=function(){(this.hbar||this.vbar)&&(this.bg.attr({width:0,height:0}),this.container.on("wheel",null).on(".drag",null).call(a.setClipUrl,null),delete this._clipRect),this.hbar&&(this.hbar.on(".drag",null),this.hbar.remove(),delete this.hbar,delete this._hbarXMin,delete this._hbarTranslateMax),this.vbar&&(this.vbar.on(".drag",null),this.vbar.remove(),delete this.vbar,delete this._vbarYMin,delete this._vbarTranslateMax)},s.prototype._onBoxDrag=function(){var t=this.translateX,e=this.translateY;this.hbar&&(t-=n.event.dx),this.vbar&&(e-=n.event.dy),this.setTranslate(t,e)},s.prototype._onBoxWheel=function(){var t=this.translateX,e=this.translateY;this.hbar&&(t+=n.event.deltaY),this.vbar&&(e+=n.event.deltaY),this.setTranslate(t,e)},s.prototype._onBarDrag=function(){var t=this.translateX,e=this.translateY;if(this.hbar){var r=t+this._hbarXMin,i=r+this._hbarTranslateMax;t=(o.constrain(n.event.x,r,i)-r)/(i-r)*(this.position.w-this._box.w)}if(this.vbar){var a=e+this._vbarYMin,s=a+this._vbarTranslateMax;e=(o.constrain(n.event.y,a,s)-a)/(s-a)*(this.position.h-this._box.h)}this.setTranslate(t,e)},s.prototype.setTranslate=function(t,e){var r=this.position.w-this._box.w,n=this.position.h-this._box.h;if(t=o.constrain(t||0,0,r),e=o.constrain(e||0,0,n),this.translateX=t,this.translateY=e,this.container.call(a.setTranslate,this._box.l-this.position.l-t,this._box.t-this.position.t-e),this._clipRect&&this._clipRect.attr({x:Math.floor(this.position.l+t-.5),y:Math.floor(this.position.t+e-.5)}),this.hbar){var i=t/r;this.hbar.call(a.setTranslate,t+i*this._hbarTranslateMax,e)}if(this.vbar){var s=e/n;this.vbar.call(a.setTranslate,t,e+s*this._vbarTranslateMax)}}},{"../../lib":719,"../color":593,"../drawing":614,d3:163}],688:[function(t,e,r){"use strict";e.exports={FROM_BL:{left:0,center:.5,right:1,bottom:0,middle:.5,top:1},FROM_TL:{left:0,center:.5,right:1,bottom:1,middle:.5,top:0},FROM_BR:{left:1,center:.5,right:0,bottom:0,middle:.5,top:1},LINE_SPACING:1.3,CAP_SHIFT:.7,MID_SHIFT:.35,OPPOSITE_SIDE:{left:"right",right:"left",top:"bottom",bottom:"top"}}},{}],689:[function(t,e,r){"use strict";e.exports={INCREASING:{COLOR:"#3D9970",SYMBOL:"\u25b2"},DECREASING:{COLOR:"#FF4136",SYMBOL:"\u25bc"}}},{}],690:[function(t,e,r){"use strict";e.exports={FORMAT_LINK:"https://github.com/d3/d3-3.x-api-reference/blob/master/Formatting.md#d3_format",DATE_FORMAT_LINK:"https://github.com/d3/d3-3.x-api-reference/blob/master/Time-Formatting.md#format"}},{}],691:[function(t,e,r){"use strict";e.exports={COMPARISON_OPS:["=","!=","<",">=",">","<="],COMPARISON_OPS2:["=","<",">=",">","<="],INTERVAL_OPS:["[]","()","[)","(]","][",")(","](",")["],SET_OPS:["{}","}{"],CONSTRAINT_REDUCTION:{"=":"=","<":"<","<=":"<",">":">",">=":">","[]":"[]","()":"[]","[)":"[]","(]":"[]","][":"][",")(":"][","](":"][",")[":"]["}}},{}],692:[function(t,e,r){"use strict";e.exports={solid:[[],0],dot:[[.5,1],200],dash:[[.5,1],50],longdash:[[.5,1],10],dashdot:[[.5,.625,.875,1],50],longdashdot:[[.5,.7,.8,1],10]}},{}],693:[function(t,e,r){"use strict";e.exports={circle:"\u25cf","circle-open":"\u25cb",square:"\u25a0","square-open":"\u25a1",diamond:"\u25c6","diamond-open":"\u25c7",cross:"+",x:"\u274c"}},{}],694:[function(t,e,r){"use strict";e.exports={SHOW_PLACEHOLDER:100,HIDE_PLACEHOLDER:1e3,DESELECTDIM:.2}},{}],695:[function(t,e,r){"use strict";e.exports={BADNUM:void 0,FP_SAFE:Number.MAX_VALUE/1e4,ONEAVGYEAR:315576e5,ONEAVGMONTH:26298e5,ONEDAY:864e5,ONEHOUR:36e5,ONEMIN:6e4,ONESEC:1e3,EPOCHJD:2440587.5,ALMOST_EQUAL:1-1e-6,LOG_CLIP:10,MINUS_SIGN:"\u2212"}},{}],696:[function(t,e,r){"use strict";r.xmlns="http://www.w3.org/2000/xmlns/",r.svg="http://www.w3.org/2000/svg",r.xlink="http://www.w3.org/1999/xlink",r.svgAttrs={xmlns:r.svg,"xmlns:xlink":r.xlink}},{}],697:[function(t,e,r){"use strict";r.version="1.49.4",t("es6-promise").polyfill(),t("../build/plotcss"),t("./fonts/mathjax_config")();for(var n=t("./registry"),i=r.register=n.register,a=t("./plot_api"),o=Object.keys(a),s=0;s<o.length;s++){var l=o[s];"_"!==l.charAt(0)&&(r[l]=a[l]),i({moduleType:"apiMethod",name:l,fn:a[l]})}i(t("./traces/scatter")),i([t("./components/fx"),t("./components/legend"),t("./components/annotations"),t("./components/annotations3d"),t("./components/shapes"),t("./components/images"),t("./components/updatemenus"),t("./components/sliders"),t("./components/rangeslider"),t("./components/rangeselector"),t("./components/grid"),t("./components/errorbars"),t("./components/colorscale"),t("./components/colorbar")]),i([t("./locale-en"),t("./locale-en-us")]),r.Icons=t("./fonts/ploticon"),r.Plots=t("./plots/plots"),r.Fx=t("./components/fx"),r.Snapshot=t("./snapshot"),r.PlotSchema=t("./plot_api/plot_schema"),r.Queue=t("./lib/queue"),r.d3=t("d3")},{"../build/plotcss":1,"./components/annotations":584,"./components/annotations3d":589,"./components/colorbar":599,"./components/colorscale":605,"./components/errorbars":620,"./components/fx":632,"./components/grid":636,"./components/images":641,"./components/legend":649,"./components/rangeselector":660,"./components/rangeslider":667,"./components/shapes":675,"./components/sliders":680,"./components/updatemenus":686,"./fonts/mathjax_config":698,"./fonts/ploticon":699,"./lib/queue":734,"./locale-en":748,"./locale-en-us":747,"./plot_api":752,"./plot_api/plot_schema":756,"./plots/plots":828,"./registry":847,"./snapshot":852,"./traces/scatter":1123,d3:163,"es6-promise":218}],698:[function(t,e,r){"use strict";e.exports=function(){"undefined"!=typeof MathJax&&("local"!==(window.PlotlyConfig||{}).MathJaxConfig&&(MathJax.Hub.Config({messageStyle:"none",skipStartupTypeset:!0,displayAlign:"left",tex2jax:{inlineMath:[["$","$"],["\\(","\\)"]]}}),MathJax.Hub.Configured()))}},{}],699:[function(t,e,r){"use strict";e.exports={undo:{width:857.1,height:1e3,path:"m857 350q0-87-34-166t-91-137-137-92-166-34q-96 0-183 41t-147 114q-4 6-4 13t5 11l76 77q6 5 14 5 9-1 13-7 41-53 100-82t126-29q58 0 110 23t92 61 61 91 22 111-22 111-61 91-92 61-110 23q-55 0-105-20t-90-57l77-77q17-16 8-38-10-23-33-23h-250q-15 0-25 11t-11 25v250q0 24 22 33 22 10 39-8l72-72q60 57 137 88t159 31q87 0 166-34t137-92 91-137 34-166z",transform:"matrix(1 0 0 -1 0 850)"},home:{width:928.6,height:1e3,path:"m786 296v-267q0-15-11-26t-25-10h-214v214h-143v-214h-214q-15 0-25 10t-11 26v267q0 1 0 2t0 2l321 264 321-264q1-1 1-4z m124 39l-34-41q-5-5-12-6h-2q-7 0-12 3l-386 322-386-322q-7-4-13-4-7 2-12 7l-35 41q-4 5-3 13t6 12l401 334q18 15 42 15t43-15l136-114v109q0 8 5 13t13 5h107q8 0 13-5t5-13v-227l122-102q5-5 6-12t-4-13z",transform:"matrix(1 0 0 -1 0 850)"},"camera-retro":{width:1e3,height:1e3,path:"m518 386q0 8-5 13t-13 5q-37 0-63-27t-26-63q0-8 5-13t13-5 12 5 5 13q0 23 16 38t38 16q8 0 13 5t5 13z m125-73q0-59-42-101t-101-42-101 42-42 101 42 101 101 42 101-42 42-101z m-572-320h858v71h-858v-71z m643 320q0 89-62 152t-152 62-151-62-63-152 63-151 151-63 152 63 62 151z m-571 358h214v72h-214v-72z m-72-107h858v143h-462l-36-71h-360v-72z m929 143v-714q0-30-21-51t-50-21h-858q-29 0-50 21t-21 51v714q0 30 21 51t50 21h858q29 0 50-21t21-51z",transform:"matrix(1 0 0 -1 0 850)"},zoombox:{width:1e3,height:1e3,path:"m1000-25l-250 251c40 63 63 138 63 218 0 224-182 406-407 406-224 0-406-182-406-406s183-406 407-406c80 0 155 22 218 62l250-250 125 125z m-812 250l0 438 437 0 0-438-437 0z m62 375l313 0 0-312-313 0 0 312z",transform:"matrix(1 0 0 -1 0 850)"},pan:{width:1e3,height:1e3,path:"m1000 350l-187 188 0-125-250 0 0 250 125 0-188 187-187-187 125 0 0-250-250 0 0 125-188-188 186-187 0 125 252 0 0-250-125 0 187-188 188 188-125 0 0 250 250 0 0-126 187 188z",transform:"matrix(1 0 0 -1 0 850)"},zoom_plus:{width:875,height:1e3,path:"m1 787l0-875 875 0 0 875-875 0z m687-500l-187 0 0-187-125 0 0 187-188 0 0 125 188 0 0 187 125 0 0-187 187 0 0-125z",transform:"matrix(1 0 0 -1 0 850)"},zoom_minus:{width:875,height:1e3,path:"m0 788l0-876 875 0 0 876-875 0z m688-500l-500 0 0 125 500 0 0-125z",transform:"matrix(1 0 0 -1 0 850)"},autoscale:{width:1e3,height:1e3,path:"m250 850l-187 0-63 0 0-62 0-188 63 0 0 188 187 0 0 62z m688 0l-188 0 0-62 188 0 0-188 62 0 0 188 0 62-62 0z m-875-938l0 188-63 0 0-188 0-62 63 0 187 0 0 62-187 0z m875 188l0-188-188 0 0-62 188 0 62 0 0 62 0 188-62 0z m-125 188l-1 0-93-94-156 156 156 156 92-93 2 0 0 250-250 0 0-2 93-92-156-156-156 156 94 92 0 2-250 0 0-250 0 0 93 93 157-156-157-156-93 94 0 0 0-250 250 0 0 0-94 93 156 157 156-157-93-93 0 0 250 0 0 250z",transform:"matrix(1 0 0 -1 0 850)"},tooltip_basic:{width:1500,height:1e3,path:"m375 725l0 0-375-375 375-374 0-1 1125 0 0 750-1125 0z",transform:"matrix(1 0 0 -1 0 850)"},tooltip_compare:{width:1125,height:1e3,path:"m187 786l0 2-187-188 188-187 0 0 937 0 0 373-938 0z m0-499l0 1-187-188 188-188 0 0 937 0 0 376-938-1z",transform:"matrix(1 0 0 -1 0 850)"},plotlylogo:{width:1542,height:1e3,path:"m0-10h182v-140h-182v140z m228 146h183v-286h-183v286z m225 714h182v-1000h-182v1000z m225-285h182v-715h-182v715z m225 142h183v-857h-183v857z m231-428h182v-429h-182v429z m225-291h183v-138h-183v138z",transform:"matrix(1 0 0 -1 0 850)"},"z-axis":{width:1e3,height:1e3,path:"m833 5l-17 108v41l-130-65 130-66c0 0 0 38 0 39 0-1 36-14 39-25 4-15-6-22-16-30-15-12-39-16-56-20-90-22-187-23-279-23-261 0-341 34-353 59 3 60 228 110 228 110-140-8-351-35-351-116 0-120 293-142 474-142 155 0 477 22 477 142 0 50-74 79-163 96z m-374 94c-58-5-99-21-99-40 0-24 65-43 144-43 79 0 143 19 143 43 0 19-42 34-98 40v216h87l-132 135-133-135h88v-216z m167 515h-136v1c16 16 31 34 46 52l84 109v54h-230v-71h124v-1c-16-17-28-32-44-51l-89-114v-51h245v72z",transform:"matrix(1 0 0 -1 0 850)"},"3d_rotate":{width:1e3,height:1e3,path:"m922 660c-5 4-9 7-14 11-359 263-580-31-580-31l-102 28 58-400c0 1 1 1 2 2 118 108 351 249 351 249s-62 27-100 42c88 83 222 183 347 122 16-8 30-17 44-27-2 1-4 2-6 4z m36-329c0 0 64 229-88 296-62 27-124 14-175-11 157-78 225-208 249-266 8-19 11-31 11-31 2 5 6 15 11 32-5-13-8-20-8-20z m-775-239c70-31 117-50 198-32-121 80-199 346-199 346l-96-15-58-12c0 0 55-226 155-287z m603 133l-317-139c0 0 4-4 19-14 7-5 24-15 24-15s-177-147-389 4c235-287 536-112 536-112l31-22 100 299-4-1z m-298-153c6-4 14-9 24-15 0 0-17 10-24 15z",transform:"matrix(1 0 0 -1 0 850)"},camera:{width:1e3,height:1e3,path:"m500 450c-83 0-150-67-150-150 0-83 67-150 150-150 83 0 150 67 150 150 0 83-67 150-150 150z m400 150h-120c-16 0-34 13-39 29l-31 93c-6 15-23 28-40 28h-340c-16 0-34-13-39-28l-31-94c-6-15-23-28-40-28h-120c-55 0-100-45-100-100v-450c0-55 45-100 100-100h800c55 0 100 45 100 100v450c0 55-45 100-100 100z m-400-550c-138 0-250 112-250 250 0 138 112 250 250 250 138 0 250-112 250-250 0-138-112-250-250-250z m365 380c-19 0-35 16-35 35 0 19 16 35 35 35 19 0 35-16 35-35 0-19-16-35-35-35z",transform:"matrix(1 0 0 -1 0 850)"},movie:{width:1e3,height:1e3,path:"m938 413l-188-125c0 37-17 71-44 94 64 38 107 107 107 187 0 121-98 219-219 219-121 0-219-98-219-219 0-61 25-117 66-156h-115c30 33 49 76 49 125 0 103-84 187-187 187s-188-84-188-187c0-57 26-107 65-141-38-22-65-62-65-109v-250c0-70 56-126 125-126h500c69 0 125 56 125 126l188-126c34 0 62 28 62 63v375c0 35-28 63-62 63z m-750 0c-69 0-125 56-125 125s56 125 125 125 125-56 125-125-56-125-125-125z m406-1c-87 0-157 70-157 157 0 86 70 156 157 156s156-70 156-156-70-157-156-157z",transform:"matrix(1 0 0 -1 0 850)"},question:{width:857.1,height:1e3,path:"m500 82v107q0 8-5 13t-13 5h-107q-8 0-13-5t-5-13v-107q0-8 5-13t13-5h107q8 0 13 5t5 13z m143 375q0 49-31 91t-77 65-95 23q-136 0-207-119-9-14 4-24l74-55q4-4 10-4 9 0 14 7 30 38 48 51 19 14 48 14 27 0 48-15t21-33q0-21-11-34t-38-25q-35-16-65-48t-29-70v-20q0-8 5-13t13-5h107q8 0 13 5t5 13q0 10 12 27t30 28q18 10 28 16t25 19 25 27 16 34 7 45z m214-107q0-117-57-215t-156-156-215-58-216 58-155 156-58 215 58 215 155 156 216 58 215-58 156-156 57-215z",transform:"matrix(1 0 0 -1 0 850)"},disk:{width:857.1,height:1e3,path:"m214-7h429v214h-429v-214z m500 0h72v500q0 8-6 21t-11 20l-157 156q-5 6-19 12t-22 5v-232q0-22-15-38t-38-16h-322q-22 0-37 16t-16 38v232h-72v-714h72v232q0 22 16 38t37 16h465q22 0 38-16t15-38v-232z m-214 518v178q0 8-5 13t-13 5h-107q-7 0-13-5t-5-13v-178q0-8 5-13t13-5h107q7 0 13 5t5 13z m357-18v-518q0-22-15-38t-38-16h-750q-23 0-38 16t-16 38v750q0 22 16 38t38 16h517q23 0 50-12t42-26l156-157q16-15 27-42t11-49z",transform:"matrix(1 0 0 -1 0 850)"},lasso:{width:1031,height:1e3,path:"m1018 538c-36 207-290 336-568 286-277-48-473-256-436-463 10-57 36-108 76-151-13-66 11-137 68-183 34-28 75-41 114-42l-55-70 0 0c-2-1-3-2-4-3-10-14-8-34 5-45 14-11 34-8 45 4 1 1 2 3 2 5l0 0 113 140c16 11 31 24 45 40 4 3 6 7 8 11 48-3 100 0 151 9 278 48 473 255 436 462z m-624-379c-80 14-149 48-197 96 42 42 109 47 156 9 33-26 47-66 41-105z m-187-74c-19 16-33 37-39 60 50-32 109-55 174-68-42-25-95-24-135 8z m360 75c-34-7-69-9-102-8 8 62-16 128-68 170-73 59-175 54-244-5-9 20-16 40-20 61-28 159 121 317 333 354s407-60 434-217c28-159-121-318-333-355z",transform:"matrix(1 0 0 -1 0 850)"},selectbox:{width:1e3,height:1e3,path:"m0 850l0-143 143 0 0 143-143 0z m286 0l0-143 143 0 0 143-143 0z m285 0l0-143 143 0 0 143-143 0z m286 0l0-143 143 0 0 143-143 0z m-857-286l0-143 143 0 0 143-143 0z m857 0l0-143 143 0 0 143-143 0z m-857-285l0-143 143 0 0 143-143 0z m857 0l0-143 143 0 0 143-143 0z m-857-286l0-143 143 0 0 143-143 0z m286 0l0-143 143 0 0 143-143 0z m285 0l0-143 143 0 0 143-143 0z m286 0l0-143 143 0 0 143-143 0z",transform:"matrix(1 0 0 -1 0 850)"},spikeline:{width:1e3,height:1e3,path:"M512 409c0-57-46-104-103-104-57 0-104 47-104 104 0 57 47 103 104 103 57 0 103-46 103-103z m-327-39l92 0 0 92-92 0z m-185 0l92 0 0 92-92 0z m370-186l92 0 0 93-92 0z m0-184l92 0 0 92-92 0z",transform:"matrix(1.5 0 0 -1.5 0 850)"},pencil:{width:1792,height:1792,path:"M491 1536l91-91-235-235-91 91v107h128v128h107zm523-928q0-22-22-22-10 0-17 7l-542 542q-7 7-7 17 0 22 22 22 10 0 17-7l542-542q7-7 7-17zm-54-192l416 416-832 832h-416v-416zm683 96q0 53-37 90l-166 166-416-416 166-165q36-38 90-38 53 0 91 38l235 234q37 39 37 91z",transform:"matrix(1 0 0 1 0 1)"},newplotlylogo:{name:"newplotlylogo",svg:"<svg xmlns='http://www.w3.org/2000/svg' viewBox='0 0 132 132'><defs><style>.cls-1 {fill: #119dff;} .cls-2 {fill: #25fefd;} .cls-3 {fill: #fff;}</style></defs><title>plotly-logomark</title><g id='symbol'><rect class='cls-1' width='132' height='132' rx='6' ry='6'/><circle class='cls-2' cx='78' cy='54' r='6'/><circle class='cls-2' cx='102' cy='30' r='6'/><circle class='cls-2' cx='78' cy='30' r='6'/><circle class='cls-2' cx='54' cy='30' r='6'/><circle class='cls-2' cx='30' cy='30' r='6'/><circle class='cls-2' cx='30' cy='54' r='6'/><path class='cls-3' d='M30,72a6,6,0,0,0-6,6v24a6,6,0,0,0,12,0V78A6,6,0,0,0,30,72Z'/><path class='cls-3' d='M78,72a6,6,0,0,0-6,6v24a6,6,0,0,0,12,0V78A6,6,0,0,0,78,72Z'/><path class='cls-3' d='M54,48a6,6,0,0,0-6,6v48a6,6,0,0,0,12,0V54A6,6,0,0,0,54,48Z'/><path class='cls-3' d='M102,48a6,6,0,0,0-6,6v48a6,6,0,0,0,12,0V54A6,6,0,0,0,102,48Z'/></g></svg>"}}},{}],700:[function(t,e,r){"use strict";r.isLeftAnchor=function(t){return"left"===t.xanchor||"auto"===t.xanchor&&t.x<=1/3},r.isCenterAnchor=function(t){return"center"===t.xanchor||"auto"===t.xanchor&&t.x>1/3&&t.x<2/3},r.isRightAnchor=function(t){return"right"===t.xanchor||"auto"===t.xanchor&&t.x>=2/3},r.isTopAnchor=function(t){return"top"===t.yanchor||"auto"===t.yanchor&&t.y>=2/3},r.isMiddleAnchor=function(t){return"middle"===t.yanchor||"auto"===t.yanchor&&t.y>1/3&&t.y<2/3},r.isBottomAnchor=function(t){return"bottom"===t.yanchor||"auto"===t.yanchor&&t.y<=1/3}},{}],701:[function(t,e,r){"use strict";var n=t("./mod"),i=n.mod,a=n.modHalf,o=Math.PI,s=2*o;function l(t){return Math.abs(t[1]-t[0])>s-1e-14}function c(t,e){return a(e-t,s)}function u(t,e){if(l(e))return!0;var r,n;e[0]<e[1]?(r=e[0],n=e[1]):(r=e[1],n=e[0]),(r=i(r,s))>(n=i(n,s))&&(n+=s);var a=i(t,s),o=a+s;return a>=r&&a<=n||o>=r&&o<=n}function h(t,e,r,n,i,a,c){i=i||0,a=a||0;var u,h,f,p,d,g=l([r,n]);function v(t,e){return[t*Math.cos(e)+i,a-t*Math.sin(e)]}g?(u=0,h=o,f=s):r<n?(u=r,f=n):(u=n,f=r),t<e?(p=t,d=e):(p=e,d=t);var m,y=Math.abs(f-u)<=o?0:1;function x(t,e,r){return"A"+[t,t]+" "+[0,y,r]+" "+v(t,e)}return g?m=null===p?"M"+v(d,u)+x(d,h,0)+x(d,f,0)+"Z":"M"+v(p,u)+x(p,h,0)+x(p,f,0)+"ZM"+v(d,u)+x(d,h,1)+x(d,f,1)+"Z":null===p?(m="M"+v(d,u)+x(d,f,0),c&&(m+="L0,0Z")):m="M"+v(p,u)+"L"+v(d,u)+x(d,f,0)+"L"+v(p,f)+x(p,u,1)+"Z",m}e.exports={deg2rad:function(t){return t/180*o},rad2deg:function(t){return t/o*180},angleDelta:c,angleDist:function(t,e){return Math.abs(c(t,e))},isFullCircle:l,isAngleInsideSector:u,isPtInsideSector:function(t,e,r,n){return!!u(e,n)&&(r[0]<r[1]?(i=r[0],a=r[1]):(i=r[1],a=r[0]),t>=i&&t<=a);var i,a},pathArc:function(t,e,r,n,i){return h(null,t,e,r,n,i,0)},pathSector:function(t,e,r,n,i){return h(null,t,e,r,n,i,1)},pathAnnulus:function(t,e,r,n,i,a){return h(t,e,r,n,i,a,1)}}},{"./mod":726}],702:[function(t,e,r){"use strict";var n=Array.isArray,i="undefined"!=typeof ArrayBuffer&&ArrayBuffer.isView?ArrayBuffer:{isView:function(){return!1}},a="undefined"==typeof DataView?function(){}:DataView;function o(t){return i.isView(t)&&!(t instanceof a)}function s(t){return n(t)||o(t)}function l(t,e,r){if(s(t)){if(s(t[0])){for(var n=r,i=0;i<t.length;i++)n=e(n,t[i].length);return n}return t.length}return 0}r.isTypedArray=o,r.isArrayOrTypedArray=s,r.isArray1D=function(t){return!s(t[0])},r.ensureArray=function(t,e){return n(t)||(t=[]),t.length=e,t},r.concat=function(){var t,e,r,i,a,o,s,l,c=[],u=!0,h=0;for(r=0;r<arguments.length;r++)(o=(i=arguments[r]).length)&&(e?c.push(i):(e=i,a=o),n(i)?t=!1:(u=!1,h?t!==i.constructor&&(t=!1):t=i.constructor),h+=o);if(!h)return[];if(!c.length)return e;if(u)return e.concat.apply(e,c);if(t){for((s=new t(h)).set(e),r=0;r<c.length;r++)i=c[r],s.set(i,a),a+=i.length;return s}for(s=new Array(h),l=0;l<e.length;l++)s[l]=e[l];for(r=0;r<c.length;r++){for(i=c[r],l=0;l<i.length;l++)s[a+l]=i[l];a+=l}return s},r.maxRowLength=function(t){return l(t,Math.max,0)},r.minRowLength=function(t){return l(t,Math.min,1/0)}},{}],703:[function(t,e,r){"use strict";var n=t("fast-isnumeric"),i=t("../constants/numerical").BADNUM,a=/^['"%,$#\s']+|[, ]|['"%,$#\s']+$/g;e.exports=function(t){return"string"==typeof t&&(t=t.replace(a,"")),n(t)?Number(t):i}},{"../constants/numerical":695,"fast-isnumeric":225}],704:[function(t,e,r){"use strict";e.exports=function(t){var e=t._fullLayout;e._glcanvas&&e._glcanvas.size()&&e._glcanvas.each(function(t){t.regl&&t.regl.clear({color:!0,depth:!0})})}},{}],705:[function(t,e,r){"use strict";e.exports=function(t){t._responsiveChartHandler&&(window.removeEventListener("resize",t._responsiveChartHandler),delete t._responsiveChartHandler)}},{}],706:[function(t,e,r){"use strict";var n=t("fast-isnumeric"),i=t("tinycolor2"),a=t("../plots/attributes"),o=t("../components/colorscale/scales"),s=t("../constants/interactions").DESELECTDIM,l=t("./nested_property"),c=t("./regex").counter,u=t("./mod").modHalf,h=t("./array").isArrayOrTypedArray;function f(t,e){var n=r.valObjectMeta[e.valType];if(e.arrayOk&&h(t))return!0;if(n.validateFunction)return n.validateFunction(t,e);var i={},a=i,o={set:function(t){a=t}};return n.coerceFunction(t,o,i,e),a!==i}r.valObjectMeta={data_array:{coerceFunction:function(t,e,r){h(t)?e.set(t):void 0!==r&&e.set(r)}},enumerated:{coerceFunction:function(t,e,r,n){n.coerceNumber&&(t=+t),-1===n.values.indexOf(t)?e.set(r):e.set(t)},validateFunction:function(t,e){e.coerceNumber&&(t=+t);for(var r=e.values,n=0;n<r.length;n++){var i=String(r[n]);if("/"===i.charAt(0)&&"/"===i.charAt(i.length-1)){if(new RegExp(i.substr(1,i.length-2)).test(t))return!0}else if(t===r[n])return!0}return!1}},boolean:{coerceFunction:function(t,e,r){!0===t||!1===t?e.set(t):e.set(r)}},number:{coerceFunction:function(t,e,r,i){!n(t)||void 0!==i.min&&t<i.min||void 0!==i.max&&t>i.max?e.set(r):e.set(+t)}},integer:{coerceFunction:function(t,e,r,i){t%1||!n(t)||void 0!==i.min&&t<i.min||void 0!==i.max&&t>i.max?e.set(r):e.set(+t)}},string:{coerceFunction:function(t,e,r,n){if("string"!=typeof t){var i="number"==typeof t;!0!==n.strict&&i?e.set(String(t)):e.set(r)}else n.noBlank&&!t?e.set(r):e.set(t)}},color:{coerceFunction:function(t,e,r){i(t).isValid()?e.set(t):e.set(r)}},colorlist:{coerceFunction:function(t,e,r){Array.isArray(t)&&t.length&&t.every(function(t){return i(t).isValid()})?e.set(t):e.set(r)}},colorscale:{coerceFunction:function(t,e,r){e.set(o.get(t,r))}},angle:{coerceFunction:function(t,e,r){"auto"===t?e.set("auto"):n(t)?e.set(u(+t,360)):e.set(r)}},subplotid:{coerceFunction:function(t,e,r,n){var i=n.regex||c(r);"string"==typeof t&&i.test(t)?e.set(t):e.set(r)},validateFunction:function(t,e){var r=e.dflt;return t===r||"string"==typeof t&&!!c(r).test(t)}},flaglist:{coerceFunction:function(t,e,r,n){if("string"==typeof t)if(-1===(n.extras||[]).indexOf(t)){for(var i=t.split("+"),a=0;a<i.length;){var o=i[a];-1===n.flags.indexOf(o)||i.indexOf(o)<a?i.splice(a,1):a++}i.length?e.set(i.join("+")):e.set(r)}else e.set(t);else e.set(r)}},any:{coerceFunction:function(t,e,r){void 0===t?e.set(r):e.set(t)}},info_array:{coerceFunction:function(t,e,n,i){function a(t,e,n){var i,a={set:function(t){i=t}};return void 0===n&&(n=e.dflt),r.valObjectMeta[e.valType].coerceFunction(t,a,n,e),i}var o=2===i.dimensions||"1-2"===i.dimensions&&Array.isArray(t)&&Array.isArray(t[0]);if(Array.isArray(t)){var s,l,c,u,h,f,p=i.items,d=[],g=Array.isArray(p),v=g&&o&&Array.isArray(p[0]),m=o&&g&&!v,y=g&&!m?p.length:t.length;if(n=Array.isArray(n)?n:[],o)for(s=0;s<y;s++)for(d[s]=[],c=Array.isArray(t[s])?t[s]:[],h=m?p.length:g?p[s].length:c.length,l=0;l<h;l++)u=m?p[l]:g?p[s][l]:p,void 0!==(f=a(c[l],u,(n[s]||[])[l]))&&(d[s][l]=f);else for(s=0;s<y;s++)void 0!==(f=a(t[s],g?p[s]:p,n[s]))&&(d[s]=f);e.set(d)}else e.set(n)},validateFunction:function(t,e){if(!Array.isArray(t))return!1;var r=e.items,n=Array.isArray(r),i=2===e.dimensions;if(!e.freeLength&&t.length!==r.length)return!1;for(var a=0;a<t.length;a++)if(i){if(!Array.isArray(t[a])||!e.freeLength&&t[a].length!==r[a].length)return!1;for(var o=0;o<t[a].length;o++)if(!f(t[a][o],n?r[a][o]:r))return!1}else if(!f(t[a],n?r[a]:r))return!1;return!0}}},r.coerce=function(t,e,n,i,a){var o=l(n,i).get(),s=l(t,i),c=l(e,i),u=s.get(),p=e._template;if(void 0===u&&p&&(u=l(p,i).get(),p=0),void 0===a&&(a=o.dflt),o.arrayOk&&h(u))return c.set(u),u;var d=r.valObjectMeta[o.valType].coerceFunction;d(u,c,a,o);var g=c.get();return p&&g===a&&!f(u,o)&&(d(u=l(p,i).get(),c,a,o),g=c.get()),g},r.coerce2=function(t,e,n,i,a){var o=l(t,i),s=r.coerce(t,e,n,i,a),c=o.get();return null!=c&&s},r.coerceFont=function(t,e,r){var n={};return r=r||{},n.family=t(e+".family",r.family),n.size=t(e+".size",r.size),n.color=t(e+".color",r.color),n},r.coerceHoverinfo=function(t,e,n){var i,o=e._module.attributes,s=o.hoverinfo?o:a,l=s.hoverinfo;if(1===n._dataLength){var c="all"===l.dflt?l.flags.slice():l.dflt.split("+");c.splice(c.indexOf("name"),1),i=c.join("+")}return r.coerce(t,e,s,"hoverinfo",i)},r.coerceSelectionMarkerOpacity=function(t,e){if(t.marker){var r,n,i=t.marker.opacity;if(void 0!==i)h(i)||t.selected||t.unselected||(r=i,n=s*i),e("selected.marker.opacity",r),e("unselected.marker.opacity",n)}},r.validate=f},{"../components/colorscale/scales":608,"../constants/interactions":694,"../plots/attributes":764,"./array":702,"./mod":726,"./nested_property":727,"./regex":735,"fast-isnumeric":225,tinycolor2:537}],707:[function(t,e,r){"use strict";var n,i,a=t("d3"),o=t("fast-isnumeric"),s=t("./loggers"),l=t("./mod").mod,c=t("../constants/numerical"),u=c.BADNUM,h=c.ONEDAY,f=c.ONEHOUR,p=c.ONEMIN,d=c.ONESEC,g=c.EPOCHJD,v=t("../registry"),m=a.time.format.utc,y=/^\s*(-?\d\d\d\d|\d\d)(-(\d?\d)(-(\d?\d)([ Tt]([01]?\d|2[0-3])(:([0-5]\d)(:([0-5]\d(\.\d+)?))?(Z|z|[+\-]\d\d:?\d\d)?)?)?)?)?\s*$/m,x=/^\s*(-?\d\d\d\d|\d\d)(-(\d?\di?)(-(\d?\d)([ Tt]([01]?\d|2[0-3])(:([0-5]\d)(:([0-5]\d(\.\d+)?))?(Z|z|[+\-]\d\d:?\d\d)?)?)?)?)?\s*$/m,b=(new Date).getFullYear()-70;function _(t){return t&&v.componentsRegistry.calendars&&"string"==typeof t&&"gregorian"!==t}function w(t,e){return String(t+Math.pow(10,e)).substr(1)}r.dateTick0=function(t,e){return _(t)?e?v.getComponentMethod("calendars","CANONICAL_SUNDAY")[t]:v.getComponentMethod("calendars","CANONICAL_TICK")[t]:e?"2000-01-02":"2000-01-01"},r.dfltRange=function(t){return _(t)?v.getComponentMethod("calendars","DFLTRANGE")[t]:["2000-01-01","2001-01-01"]},r.isJSDate=function(t){return"object"==typeof t&&null!==t&&"function"==typeof t.getTime},r.dateTime2ms=function(t,e){if(r.isJSDate(t)){var a=t.getTimezoneOffset()*p,o=(t.getUTCMinutes()-t.getMinutes())*p+(t.getUTCSeconds()-t.getSeconds())*d+(t.getUTCMilliseconds()-t.getMilliseconds());if(o){var s=3*p;a=a-s/2+l(o-a+s/2,s)}return(t=Number(t)-a)>=n&&t<=i?t:u}if("string"!=typeof t&&"number"!=typeof t)return u;t=String(t);var c=_(e),m=t.charAt(0);!c||"G"!==m&&"g"!==m||(t=t.substr(1),e="");var w=c&&"chinese"===e.substr(0,7),k=t.match(w?x:y);if(!k)return u;var T=k[1],A=k[3]||"1",M=Number(k[5]||1),S=Number(k[7]||0),E=Number(k[9]||0),C=Number(k[11]||0);if(c){if(2===T.length)return u;var L;T=Number(T);try{var P=v.getComponentMethod("calendars","getCal")(e);if(w){var O="i"===A.charAt(A.length-1);A=parseInt(A,10),L=P.newDate(T,P.toMonthIndex(T,A,O),M)}else L=P.newDate(T,Number(A),M)}catch(t){return u}return L?(L.toJD()-g)*h+S*f+E*p+C*d:u}T=2===T.length?(Number(T)+2e3-b)%100+b:Number(T),A-=1;var z=new Date(Date.UTC(2e3,A,M,S,E));return z.setUTCFullYear(T),z.getUTCMonth()!==A?u:z.getUTCDate()!==M?u:z.getTime()+C*d},n=r.MIN_MS=r.dateTime2ms("-9999"),i=r.MAX_MS=r.dateTime2ms("9999-12-31 23:59:59.9999"),r.isDateTime=function(t,e){return r.dateTime2ms(t,e)!==u};var k=90*h,T=3*f,A=5*p;function M(t,e,r,n,i){if((e||r||n||i)&&(t+=" "+w(e,2)+":"+w(r,2),(n||i)&&(t+=":"+w(n,2),i))){for(var a=4;i%10==0;)a-=1,i/=10;t+="."+w(i,a)}return t}r.ms2DateTime=function(t,e,r){if("number"!=typeof t||!(t>=n&&t<=i))return u;e||(e=0);var a,o,s,c,y,x,b=Math.floor(10*l(t+.05,1)),w=Math.round(t-b/10);if(_(r)){var S=Math.floor(w/h)+g,E=Math.floor(l(t,h));try{a=v.getComponentMethod("calendars","getCal")(r).fromJD(S).formatDate("yyyy-mm-dd")}catch(t){a=m("G%Y-%m-%d")(new Date(w))}if("-"===a.charAt(0))for(;a.length<11;)a="-0"+a.substr(1);else for(;a.length<10;)a="0"+a;o=e<k?Math.floor(E/f):0,s=e<k?Math.floor(E%f/p):0,c=e<T?Math.floor(E%p/d):0,y=e<A?E%d*10+b:0}else x=new Date(w),a=m("%Y-%m-%d")(x),o=e<k?x.getUTCHours():0,s=e<k?x.getUTCMinutes():0,c=e<T?x.getUTCSeconds():0,y=e<A?10*x.getUTCMilliseconds()+b:0;return M(a,o,s,c,y)},r.ms2DateTimeLocal=function(t){if(!(t>=n+h&&t<=i-h))return u;var e=Math.floor(10*l(t+.05,1)),r=new Date(Math.round(t-e/10));return M(a.time.format("%Y-%m-%d")(r),r.getHours(),r.getMinutes(),r.getSeconds(),10*r.getUTCMilliseconds()+e)},r.cleanDate=function(t,e,n){if(t===u)return e;if(r.isJSDate(t)||"number"==typeof t&&isFinite(t)){if(_(n))return s.error("JS Dates and milliseconds are incompatible with world calendars",t),e;if(!(t=r.ms2DateTimeLocal(+t))&&void 0!==e)return e}else if(!r.isDateTime(t,n))return s.error("unrecognized date",t),e;return t};var S=/%\d?f/g;function E(t,e,r,n){t=t.replace(S,function(t){var r=Math.min(+t.charAt(1)||6,6);return(e/1e3%1+2).toFixed(r).substr(2).replace(/0+$/,"")||"0"});var i=new Date(Math.floor(e+.05));if(_(n))try{t=v.getComponentMethod("calendars","worldCalFmt")(t,e,n)}catch(t){return"Invalid"}return r(t)(i)}var C=[59,59.9,59.99,59.999,59.9999];r.formatDate=function(t,e,r,n,i,a){if(i=_(i)&&i,!e)if("y"===r)e=a.year;else if("m"===r)e=a.month;else{if("d"!==r)return function(t,e){var r=l(t+.05,h),n=w(Math.floor(r/f),2)+":"+w(l(Math.floor(r/p),60),2);if("M"!==e){o(e)||(e=0);var i=(100+Math.min(l(t/d,60),C[e])).toFixed(e).substr(1);e>0&&(i=i.replace(/0+$/,"").replace(/[\.]$/,"")),n+=":"+i}return n}(t,r)+"\n"+E(a.dayMonthYear,t,n,i);e=a.dayMonth+"\n"+a.year}return E(e,t,n,i)};var L=3*h;r.incrementMonth=function(t,e,r){r=_(r)&&r;var n=l(t,h);if(t=Math.round(t-n),r)try{var i=Math.round(t/h)+g,a=v.getComponentMethod("calendars","getCal")(r),o=a.fromJD(i);return e%12?a.add(o,e,"m"):a.add(o,e/12,"y"),(o.toJD()-g)*h+n}catch(e){s.error("invalid ms "+t+" in calendar "+r)}var c=new Date(t+L);return c.setUTCMonth(c.getUTCMonth()+e)+n-L},r.findExactDates=function(t,e){for(var r,n,i=0,a=0,s=0,l=0,c=_(e)&&v.getComponentMethod("calendars","getCal")(e),u=0;u<t.length;u++)if(n=t[u],o(n)){if(!(n%h))if(c)try{1===(r=c.fromJD(n/h+g)).day()?1===r.month()?i++:a++:s++}catch(t){}else 1===(r=new Date(n)).getUTCDate()?0===r.getUTCMonth()?i++:a++:s++}else l++;s+=a+=i;var f=t.length-l;return{exactYears:i/f,exactMonths:a/f,exactDays:s/f}}},{"../constants/numerical":695,"../registry":847,"./loggers":723,"./mod":726,d3:163,"fast-isnumeric":225}],708:[function(t,e,r){"use strict";var n=t("d3"),i=t("./loggers");function a(t){var e=t&&t.parentNode;e&&e.removeChild(t)}function o(t,e,r){var n="plotly.js-style-"+t,a=document.getElementById(n);a||((a=document.createElement("style")).setAttribute("id",n),a.appendChild(document.createTextNode("")),document.head.appendChild(a));var o=a.sheet;o.insertRule?o.insertRule(e+"{"+r+"}",0):o.addRule?o.addRule(e,r,0):i.warn("addStyleRule failed")}e.exports={getGraphDiv:function(t){var e;if("string"==typeof t){if(null===(e=document.getElementById(t)))throw new Error("No DOM element with id '"+t+"' exists on the page.");return e}if(null==t)throw new Error("DOM element provided is null or undefined");return t},isPlotDiv:function(t){var e=n.select(t);return e.node()instanceof HTMLElement&&e.size()&&e.classed("js-plotly-plot")},removeElement:a,addStyleRule:function(t,e){o("global",t,e)},addRelatedStyleRule:o,deleteRelatedStyleRule:function(t){var e="plotly.js-style-"+t,r=document.getElementById(e);r&&a(r)}}},{"./loggers":723,d3:163}],709:[function(t,e,r){"use strict";var n=t("events").EventEmitter,i={init:function(t){if(t._ev instanceof n)return t;var e=new n,r=new n;return t._ev=e,t._internalEv=r,t.on=e.on.bind(e),t.once=e.once.bind(e),t.removeListener=e.removeListener.bind(e),t.removeAllListeners=e.removeAllListeners.bind(e),t._internalOn=r.on.bind(r),t._internalOnce=r.once.bind(r),t._removeInternalListener=r.removeListener.bind(r),t._removeAllInternalListeners=r.removeAllListeners.bind(r),t.emit=function(n,i){"undefined"!=typeof jQuery&&jQuery(t).trigger(n,i),e.emit(n,i),r.emit(n,i)},t},triggerHandler:function(t,e,r){var n,i;"undefined"!=typeof jQuery&&(n=jQuery(t).triggerHandler(e,r));var a=t._ev;if(!a)return n;var o,s=a._events[e];if(!s)return n;function l(t){return t.listener?(a.removeListener(e,t.listener),t.fired?void 0:(t.fired=!0,t.listener.apply(a,[r]))):t.apply(a,[r])}for(s=Array.isArray(s)?s:[s],o=0;o<s.length-1;o++)l(s[o]);return i=l(s[o]),void 0!==n?n:i},purge:function(t){return delete t._ev,delete t.on,delete t.once,delete t.removeListener,delete t.removeAllListeners,delete t.emit,delete t._ev,delete t._internalEv,delete t._internalOn,delete t._internalOnce,delete t._removeInternalListener,delete t._removeAllInternalListeners,t}};e.exports=i},{events:104}],710:[function(t,e,r){"use strict";var n=t("./is_plain_object.js"),i=Array.isArray;function a(t,e,r,o){var s,l,c,u,h,f,p=t[0],d=t.length;if(2===d&&i(p)&&i(t[1])&&0===p.length){if(function(t,e){var r,n;for(r=0;r<t.length;r++){if(null!==(n=t[r])&&"object"==typeof n)return!1;void 0!==n&&(e[r]=n)}return!0}(t[1],p))return p;p.splice(0,p.length)}for(var g=1;g<d;g++)for(l in s=t[g])c=p[l],u=s[l],o&&i(u)?p[l]=u:e&&u&&(n(u)||(h=i(u)))?(h?(h=!1,f=c&&i(c)?c:[]):f=c&&n(c)?c:{},p[l]=a([f,u],e,r,o)):("undefined"!=typeof u||r)&&(p[l]=u);return p}r.extendFlat=function(){return a(arguments,!1,!1,!1)},r.extendDeep=function(){return a(arguments,!0,!1,!1)},r.extendDeepAll=function(){return a(arguments,!0,!0,!1)},r.extendDeepNoArrays=function(){return a(arguments,!0,!1,!0)}},{"./is_plain_object.js":720}],711:[function(t,e,r){"use strict";e.exports=function(t){for(var e={},r=[],n=0,i=0;i<t.length;i++){var a=t[i];1!==e[a]&&(e[a]=1,r[n++]=a)}return r}},{}],712:[function(t,e,r){"use strict";function n(t){return!0===t.visible}function i(t){var e=t[0].trace;return!0===e.visible&&0!==e._length}e.exports=function(t){for(var e,r=(e=t,Array.isArray(e)&&Array.isArray(e[0])&&e[0][0]&&e[0][0].trace?i:n),a=[],o=0;o<t.length;o++){var s=t[o];r(s)&&a.push(s)}return a}},{}],713:[function(t,e,r){"use strict";var n=t("country-regex"),i=t("../lib"),a=Object.keys(n),o={"ISO-3":i.identity,"USA-states":i.identity,"country names":function(t){for(var e=0;e<a.length;e++){var r=a[e],o=new RegExp(n[r]);if(o.test(t.trim().toLowerCase()))return r}return i.log("Unrecognized country name: "+t+"."),!1}};e.exports={locationToFeature:function(t,e,r){if(!e||"string"!=typeof e)return!1;var n,a,s,l=o[t](e);if(l){if("USA-states"===t)for(n=[],s=0;s<r.length;s++)(a=r[s]).properties&&a.properties.gu&&"USA"===a.properties.gu&&n.push(a);else n=r;for(s=0;s<n.length;s++)if((a=n[s]).id===l)return a;i.log(["Location with id",l,"does not have a matching topojson feature at this resolution."].join(" "))}return!1}}},{"../lib":719,"country-regex":134}],714:[function(t,e,r){"use strict";var n=t("../constants/numerical").BADNUM;r.calcTraceToLineCoords=function(t){for(var e=t[0].trace.connectgaps,r=[],i=[],a=0;a<t.length;a++){var o=t[a].lonlat;o[0]!==n?i.push(o):!e&&i.length>0&&(r.push(i),i=[])}return i.length>0&&r.push(i),r},r.makeLine=function(t){return 1===t.length?{type:"LineString",coordinates:t[0]}:{type:"MultiLineString",coordinates:t}},r.makePolygon=function(t){if(1===t.length)return{type:"Polygon",coordinates:t};for(var e=new Array(t.length),r=0;r<t.length;r++)e[r]=[t[r]];return{type:"MultiPolygon",coordinates:e}},r.makeBlank=function(){return{type:"Point",coordinates:[]}}},{"../constants/numerical":695}],715:[function(t,e,r){"use strict";var n,i,a,o=t("./mod").mod;function s(t,e,r,n,i,a,o,s){var l=r-t,c=i-t,u=o-i,h=n-e,f=a-e,p=s-a,d=l*p-u*h;if(0===d)return null;var g=(c*p-u*f)/d,v=(c*h-l*f)/d;return v<0||v>1||g<0||g>1?null:{x:t+l*g,y:e+h*g}}function l(t,e,r,n,i){var a=n*t+i*e;if(a<0)return n*n+i*i;if(a>r){var o=n-t,s=i-e;return o*o+s*s}var l=n*e-i*t;return l*l/r}r.segmentsIntersect=s,r.segmentDistance=function(t,e,r,n,i,a,o,c){if(s(t,e,r,n,i,a,o,c))return 0;var u=r-t,h=n-e,f=o-i,p=c-a,d=u*u+h*h,g=f*f+p*p,v=Math.min(l(u,h,d,i-t,a-e),l(u,h,d,o-t,c-e),l(f,p,g,t-i,e-a),l(f,p,g,r-i,n-a));return Math.sqrt(v)},r.getTextLocation=function(t,e,r,s){if(t===i&&s===a||(n={},i=t,a=s),n[r])return n[r];var l=t.getPointAtLength(o(r-s/2,e)),c=t.getPointAtLength(o(r+s/2,e)),u=Math.atan((c.y-l.y)/(c.x-l.x)),h=t.getPointAtLength(o(r,e)),f={x:(4*h.x+l.x+c.x)/6,y:(4*h.y+l.y+c.y)/6,theta:u};return n[r]=f,f},r.clearLocationCache=function(){i=null},r.getVisibleSegment=function(t,e,r){var n,i,a=e.left,o=e.right,s=e.top,l=e.bottom,c=0,u=t.getTotalLength(),h=u;function f(e){var r=t.getPointAtLength(e);0===e?n=r:e===u&&(i=r);var c=r.x<a?a-r.x:r.x>o?r.x-o:0,h=r.y<s?s-r.y:r.y>l?r.y-l:0;return Math.sqrt(c*c+h*h)}for(var p=f(c);p;){if((c+=p+r)>h)return;p=f(c)}for(p=f(h);p;){if(c>(h-=p+r))return;p=f(h)}return{min:c,max:h,len:h-c,total:u,isClosed:0===c&&h===u&&Math.abs(n.x-i.x)<.1&&Math.abs(n.y-i.y)<.1}},r.findPointOnPath=function(t,e,r,n){for(var i,a,o,s=(n=n||{}).pathLength||t.getTotalLength(),l=n.tolerance||.001,c=n.iterationLimit||30,u=t.getPointAtLength(0)[r]>t.getPointAtLength(s)[r]?-1:1,h=0,f=0,p=s;h<c;){if(i=(f+p)/2,o=(a=t.getPointAtLength(i))[r]-e,Math.abs(o)<l)return a;u*o>0?p=i:f=i,h++}return a}},{"./mod":726}],716:[function(t,e,r){"use strict";var n=t("fast-isnumeric"),i=t("tinycolor2"),a=t("color-normalize"),o=t("../components/colorscale"),s=t("../components/color/attributes").defaultLine,l=t("./array").isArrayOrTypedArray,c=a(s),u=1;function h(t,e){var r=t;return r[3]*=e,r}function f(t){if(n(t))return c;var e=a(t);return e.length?e:c}function p(t){return n(t)?t:u}e.exports={formatColor:function(t,e,r){var n,i,s,d,g,v=t.color,m=l(v),y=l(e),x=o.extractOpts(t),b=[];if(n=void 0!==x.colorscale?o.makeColorScaleFuncFromTrace(t):f,i=m?function(t,e){return void 0===t[e]?c:a(n(t[e]))}:f,s=y?function(t,e){return void 0===t[e]?u:p(t[e])}:p,m||y)for(var _=0;_<r;_++)d=i(v,_),g=s(e,_),b[_]=h(d,g);else b=h(a(v),e);return b},parseColorScale:function(t,e){void 0===e&&(e=1);var r=o.extractOpts(t);return(r.reversescale?o.flipScale(r.colorscale):r.colorscale).map(function(t){var r=t[0],n=i(t[1]).toRgb();return{index:r,rgb:[n.r,n.g,n.b,e]}})}}},{"../components/color/attributes":592,"../components/colorscale":605,"./array":702,"color-normalize":120,"fast-isnumeric":225,tinycolor2:537}],717:[function(t,e,r){"use strict";var n=t("./identity");function i(t){return[t]}e.exports={keyFun:function(t){return t.key},repeat:i,descend:n,wrap:i,unwrap:function(t){return t[0]}}},{"./identity":718}],718:[function(t,e,r){"use strict";e.exports=function(t){return t}},{}],719:[function(t,e,r){"use strict";var n=t("d3"),i=t("fast-isnumeric"),a=t("../constants/numerical"),o=a.FP_SAFE,s=a.BADNUM,l=e.exports={};l.nestedProperty=t("./nested_property"),l.keyedContainer=t("./keyed_container"),l.relativeAttr=t("./relative_attr"),l.isPlainObject=t("./is_plain_object"),l.toLogRange=t("./to_log_range"),l.relinkPrivateKeys=t("./relink_private");var c=t("./array");l.isTypedArray=c.isTypedArray,l.isArrayOrTypedArray=c.isArrayOrTypedArray,l.isArray1D=c.isArray1D,l.ensureArray=c.ensureArray,l.concat=c.concat,l.maxRowLength=c.maxRowLength,l.minRowLength=c.minRowLength;var u=t("./mod");l.mod=u.mod,l.modHalf=u.modHalf;var h=t("./coerce");l.valObjectMeta=h.valObjectMeta,l.coerce=h.coerce,l.coerce2=h.coerce2,l.coerceFont=h.coerceFont,l.coerceHoverinfo=h.coerceHoverinfo,l.coerceSelectionMarkerOpacity=h.coerceSelectionMarkerOpacity,l.validate=h.validate;var f=t("./dates");l.dateTime2ms=f.dateTime2ms,l.isDateTime=f.isDateTime,l.ms2DateTime=f.ms2DateTime,l.ms2DateTimeLocal=f.ms2DateTimeLocal,l.cleanDate=f.cleanDate,l.isJSDate=f.isJSDate,l.formatDate=f.formatDate,l.incrementMonth=f.incrementMonth,l.dateTick0=f.dateTick0,l.dfltRange=f.dfltRange,l.findExactDates=f.findExactDates,l.MIN_MS=f.MIN_MS,l.MAX_MS=f.MAX_MS;var p=t("./search");l.findBin=p.findBin,l.sorterAsc=p.sorterAsc,l.sorterDes=p.sorterDes,l.distinctVals=p.distinctVals,l.roundUp=p.roundUp,l.sort=p.sort,l.findIndexOfMin=p.findIndexOfMin;var d=t("./stats");l.aggNums=d.aggNums,l.len=d.len,l.mean=d.mean,l.median=d.median,l.midRange=d.midRange,l.variance=d.variance,l.stdev=d.stdev,l.interp=d.interp;var g=t("./matrix");l.init2dArray=g.init2dArray,l.transposeRagged=g.transposeRagged,l.dot=g.dot,l.translationMatrix=g.translationMatrix,l.rotationMatrix=g.rotationMatrix,l.rotationXYMatrix=g.rotationXYMatrix,l.apply2DTransform=g.apply2DTransform,l.apply2DTransform2=g.apply2DTransform2;var v=t("./angles");l.deg2rad=v.deg2rad,l.rad2deg=v.rad2deg,l.angleDelta=v.angleDelta,l.angleDist=v.angleDist,l.isFullCircle=v.isFullCircle,l.isAngleInsideSector=v.isAngleInsideSector,l.isPtInsideSector=v.isPtInsideSector,l.pathArc=v.pathArc,l.pathSector=v.pathSector,l.pathAnnulus=v.pathAnnulus;var m=t("./anchor_utils");l.isLeftAnchor=m.isLeftAnchor,l.isCenterAnchor=m.isCenterAnchor,l.isRightAnchor=m.isRightAnchor,l.isTopAnchor=m.isTopAnchor,l.isMiddleAnchor=m.isMiddleAnchor,l.isBottomAnchor=m.isBottomAnchor;var y=t("./geometry2d");l.segmentsIntersect=y.segmentsIntersect,l.segmentDistance=y.segmentDistance,l.getTextLocation=y.getTextLocation,l.clearLocationCache=y.clearLocationCache,l.getVisibleSegment=y.getVisibleSegment,l.findPointOnPath=y.findPointOnPath;var x=t("./extend");l.extendFlat=x.extendFlat,l.extendDeep=x.extendDeep,l.extendDeepAll=x.extendDeepAll,l.extendDeepNoArrays=x.extendDeepNoArrays;var b=t("./loggers");l.log=b.log,l.warn=b.warn,l.error=b.error;var _=t("./regex");l.counterRegex=_.counter;var w=t("./throttle");l.throttle=w.throttle,l.throttleDone=w.done,l.clearThrottle=w.clear;var k=t("./dom");function T(t){var e={};for(var r in t)for(var n=t[r],i=0;i<n.length;i++)e[n[i]]=+r;return e}l.getGraphDiv=k.getGraphDiv,l.isPlotDiv=k.isPlotDiv,l.removeElement=k.removeElement,l.addStyleRule=k.addStyleRule,l.addRelatedStyleRule=k.addRelatedStyleRule,l.deleteRelatedStyleRule=k.deleteRelatedStyleRule,l.clearResponsive=t("./clear_responsive"),l.makeTraceGroups=t("./make_trace_groups"),l._=t("./localize"),l.notifier=t("./notifier"),l.filterUnique=t("./filter_unique"),l.filterVisible=t("./filter_visible"),l.pushUnique=t("./push_unique"),l.cleanNumber=t("./clean_number"),l.ensureNumber=function(t){return i(t)?(t=Number(t))<-o||t>o?s:i(t)?Number(t):s:s},l.isIndex=function(t,e){return!(void 0!==e&&t>=e)&&(i(t)&&t>=0&&t%1==0)},l.noop=t("./noop"),l.identity=t("./identity"),l.repeat=function(t,e){for(var r=new Array(e),n=0;n<e;n++)r[n]=t;return r},l.swapAttrs=function(t,e,r,n){r||(r="x"),n||(n="y");for(var i=0;i<e.length;i++){var a=e[i],o=l.nestedProperty(t,a.replace("?",r)),s=l.nestedProperty(t,a.replace("?",n)),c=o.get();o.set(s.get()),s.set(c)}},l.raiseToTop=function(t){t.parentNode.appendChild(t)},l.cancelTransition=function(t){return t.transition().duration(0)},l.constrain=function(t,e,r){return e>r?Math.max(r,Math.min(e,t)):Math.max(e,Math.min(r,t))},l.bBoxIntersect=function(t,e,r){return r=r||0,t.left<=e.right+r&&e.left<=t.right+r&&t.top<=e.bottom+r&&e.top<=t.bottom+r},l.simpleMap=function(t,e,r,n){for(var i=t.length,a=new Array(i),o=0;o<i;o++)a[o]=e(t[o],r,n);return a},l.randstr=function t(e,r,n,i){if(n||(n=16),void 0===r&&(r=24),r<=0)return"0";var a,o,s=Math.log(Math.pow(2,r))/Math.log(n),c="";for(a=2;s===1/0;a*=2)s=Math.log(Math.pow(2,r/a))/Math.log(n)*a;var u=s-Math.floor(s);for(a=0;a<Math.floor(s);a++)c=Math.floor(Math.random()*n).toString(n)+c;u&&(o=Math.pow(n,u),c=Math.floor(Math.random()*o).toString(n)+c);var h=parseInt(c,n);return e&&e[c]||h!==1/0&&h>=Math.pow(2,r)?i>10?(l.warn("randstr failed uniqueness"),c):t(e,r,n,(i||0)+1):c},l.OptionControl=function(t,e){t||(t={}),e||(e="opt");var r={optionList:[],_newoption:function(n){n[e]=t,r[n.name]=n,r.optionList.push(n)}};return r["_"+e]=t,r},l.smooth=function(t,e){if((e=Math.round(e)||0)<2)return t;var r,n,i,a,o=t.length,s=2*o,l=2*e-1,c=new Array(l),u=new Array(o);for(r=0;r<l;r++)c[r]=(1-Math.cos(Math.PI*(r+1)/e))/(2*e);for(r=0;r<o;r++){for(a=0,n=0;n<l;n++)(i=r+n+1-e)<-o?i-=s*Math.round(i/s):i>=s&&(i-=s*Math.floor(i/s)),i<0?i=-1-i:i>=o&&(i=s-1-i),a+=t[i]*c[n];u[r]=a}return u},l.syncOrAsync=function(t,e,r){var n;function i(){return l.syncOrAsync(t,e,r)}for(;t.length;)if((n=(0,t.splice(0,1)[0])(e))&&n.then)return n.then(i).then(void 0,l.promiseError);return r&&r(e)},l.stripTrailingSlash=function(t){return"/"===t.substr(-1)?t.substr(0,t.length-1):t},l.noneOrAll=function(t,e,r){if(t){var n,i=!1,a=!0;for(n=0;n<r.length;n++)null!=t[r[n]]?i=!0:a=!1;if(i&&!a)for(n=0;n<r.length;n++)t[r[n]]=e[r[n]]}},l.mergeArray=function(t,e,r,n){var i="function"==typeof n;if(l.isArrayOrTypedArray(t))for(var a=Math.min(t.length,e.length),o=0;o<a;o++){var s=t[o];e[o][r]=i?n(s):s}},l.mergeArrayCastPositive=function(t,e,r){return l.mergeArray(t,e,r,function(t){var e=+t;return isFinite(e)&&e>0?e:0})},l.fillArray=function(t,e,r,n){if(n=n||l.identity,l.isArrayOrTypedArray(t))for(var i=0;i<e.length;i++)e[i][r]=n(t[i])},l.castOption=function(t,e,r,n){n=n||l.identity;var i=l.nestedProperty(t,r).get();return l.isArrayOrTypedArray(i)?Array.isArray(e)&&l.isArrayOrTypedArray(i[e[0]])?n(i[e[0]][e[1]]):n(i[e]):i},l.extractOption=function(t,e,r,n){if(r in t)return t[r];var i=l.nestedProperty(e,n).get();return Array.isArray(i)?void 0:i},l.tagSelected=function(t,e,r){var n,i,a=e.selectedpoints,o=e._indexToPoints;o&&(n=T(o));for(var s=0;s<a.length;s++){var c=a[s];if(l.isIndex(c)){var u=n?n[c]:c,h=r?r[u]:u;void 0!==(i=h)&&i<t.length&&(t[h].selected=1)}}},l.selIndices2selPoints=function(t){var e=t.selectedpoints,r=t._indexToPoints;if(r){for(var n=T(r),i=[],a=0;a<e.length;a++){var o=e[a];if(l.isIndex(o)){var s=n[o];l.isIndex(s)&&i.push(s)}}return i}return e},l.getTargetArray=function(t,e){var r=e.target;if("string"==typeof r&&r){var n=l.nestedProperty(t,r).get();return!!Array.isArray(n)&&n}return!!Array.isArray(r)&&r},l.minExtend=function(t,e){var r={};"object"!=typeof e&&(e={});var n,i,a,o=Object.keys(t);for(n=0;n<o.length;n++)a=t[i=o[n]],"_"!==i.charAt(0)&&"function"!=typeof a&&("module"===i?r[i]=a:Array.isArray(a)?r[i]="colorscale"===i?a.slice():a.slice(0,3):r[i]=a&&"object"==typeof a?l.minExtend(t[i],e[i]):a);for(o=Object.keys(e),n=0;n<o.length;n++)"object"==typeof(a=e[i=o[n]])&&i in r&&"object"==typeof r[i]||(r[i]=a);return r},l.titleCase=function(t){return t.charAt(0).toUpperCase()+t.substr(1)},l.containsAny=function(t,e){for(var r=0;r<e.length;r++)if(-1!==t.indexOf(e[r]))return!0;return!1},l.isIE=function(){return"undefined"!=typeof window.navigator.msSaveBlob};var A=/MSIE [1-9]\./;l.isIE9orBelow=function(){return l.isIE()&&A.test(window.navigator.userAgent)};var M=/Version\/[\d\.]+.*Safari/;l.isSafari=function(){return M.test(window.navigator.userAgent)},l.isD3Selection=function(t){return t&&"function"==typeof t.classed},l.ensureSingle=function(t,e,r,n){var i=t.select(e+(r?"."+r:""));if(i.size())return i;var a=t.append(e);return r&&a.classed(r,!0),n&&a.call(n),a},l.ensureSingleById=function(t,e,r,n){var i=t.select(e+"#"+r);if(i.size())return i;var a=t.append(e).attr("id",r);return n&&a.call(n),a},l.objectFromPath=function(t,e){for(var r,n=t.split("."),i=r={},a=0;a<n.length;a++){var o=n[a],s=null,l=n[a].match(/(.*)\[([0-9]+)\]/);l?(o=l[1],s=l[2],r=r[o]=[],a===n.length-1?r[s]=e:r[s]={},r=r[s]):(a===n.length-1?r[o]=e:r[o]={},r=r[o])}return i};var S=/^([^\[\.]+)\.(.+)?/,E=/^([^\.]+)\[([0-9]+)\](\.)?(.+)?/;l.expandObjectPaths=function(t){var e,r,n,i,a,o,s;if("object"==typeof t&&!Array.isArray(t))for(r in t)t.hasOwnProperty(r)&&((e=r.match(S))?(i=t[r],n=e[1],delete t[r],t[n]=l.extendDeepNoArrays(t[n]||{},l.objectFromPath(r,l.expandObjectPaths(i))[n])):(e=r.match(E))?(i=t[r],n=e[1],a=parseInt(e[2]),delete t[r],t[n]=t[n]||[],"."===e[3]?(s=e[4],o=t[n][a]=t[n][a]||{},l.extendDeepNoArrays(o,l.objectFromPath(s,l.expandObjectPaths(i)))):t[n][a]=l.expandObjectPaths(i)):t[r]=l.expandObjectPaths(t[r]));return t},l.numSeparate=function(t,e,r){if(r||(r=!1),"string"!=typeof e||0===e.length)throw new Error("Separator string required for formatting!");"number"==typeof t&&(t=String(t));var n=/(\d+)(\d{3})/,i=e.charAt(0),a=e.charAt(1),o=t.split("."),s=o[0],l=o.length>1?i+o[1]:"";if(a&&(o.length>1||s.length>4||r))for(;n.test(s);)s=s.replace(n,"$1"+a+"$2");return s+l},l.TEMPLATE_STRING_REGEX=/%{([^\s%{}:]*)(:[^}]*)?}/g;var C=/^\w*$/;l.templateString=function(t,e){var r={};return t.replace(l.TEMPLATE_STRING_REGEX,function(t,n){return C.test(n)?e[n]||"":(r[n]=r[n]||l.nestedProperty(e,n).get,r[n]()||"")})};var L=/^:/,P=0;l.hovertemplateString=function(t,e,r){var i=arguments,a={};return t.replace(l.TEMPLATE_STRING_REGEX,function(t,o,s){var c,u,h;for(h=3;h<i.length;h++){if((c=i[h]).hasOwnProperty(o)){u=c[o];break}if(C.test(o)||(u=a[o]||l.nestedProperty(c,o).get())&&(a[o]=u),void 0!==u)break}(void 0===u&&(P<10&&(l.warn("Variable '"+o+"' in hovertemplate could not be found!"),u=t),10===P&&l.warn("Too many hovertemplate warnings - additional warnings will be suppressed"),P++),s)?u=(r?r.numberFormat:n.format)(s.replace(L,""))(u):e.hasOwnProperty(o+"Label")&&(u=e[o+"Label"]);return u})};l.subplotSort=function(t,e){for(var r=Math.min(t.length,e.length)+1,n=0,i=0,a=0;a<r;a++){var o=t.charCodeAt(a)||0,s=e.charCodeAt(a)||0,l=o>=48&&o<=57,c=s>=48&&s<=57;if(l&&(n=10*n+o-48),c&&(i=10*i+s-48),!l||!c){if(n!==i)return n-i;if(o!==s)return o-s}}return i-n};var O=2e9;l.seedPseudoRandom=function(){O=2e9},l.pseudoRandom=function(){var t=O;return O=(69069*O+1)%4294967296,Math.abs(O-t)<429496729?l.pseudoRandom():O/4294967296},l.fillText=function(t,e,r){var n=Array.isArray(r)?function(t){r.push(t)}:function(t){r.text=t},i=l.extractOption(t,e,"htx","hovertext");if(l.isValidTextValue(i))return n(i);var a=l.extractOption(t,e,"tx","text");return l.isValidTextValue(a)?n(a):void 0},l.isValidTextValue=function(t){return t||0===t},l.formatPercent=function(t,e){e=e||0;for(var r=(Math.round(100*t*Math.pow(10,e))*Math.pow(.1,e)).toFixed(e)+"%",n=0;n<e;n++)-1!==r.indexOf(".")&&(r=(r=r.replace("0%","%")).replace(".%","%"));return r},l.isHidden=function(t){var e=window.getComputedStyle(t).display;return!e||"none"===e}},{"../constants/numerical":695,"./anchor_utils":700,"./angles":701,"./array":702,"./clean_number":703,"./clear_responsive":705,"./coerce":706,"./dates":707,"./dom":708,"./extend":710,"./filter_unique":711,"./filter_visible":712,"./geometry2d":715,"./identity":718,"./is_plain_object":720,"./keyed_container":721,"./localize":722,"./loggers":723,"./make_trace_groups":724,"./matrix":725,"./mod":726,"./nested_property":727,"./noop":728,"./notifier":729,"./push_unique":733,"./regex":735,"./relative_attr":736,"./relink_private":737,"./search":738,"./stats":741,"./throttle":744,"./to_log_range":745,d3:163,"fast-isnumeric":225}],720:[function(t,e,r){"use strict";e.exports=function(t){return window&&window.process&&window.process.versions?"[object Object]"===Object.prototype.toString.call(t):"[object Object]"===Object.prototype.toString.call(t)&&Object.getPrototypeOf(t)===Object.prototype}},{}],721:[function(t,e,r){"use strict";var n=t("./nested_property"),i=/^\w*$/;e.exports=function(t,e,r,a){var o,s,l;r=r||"name",a=a||"value";var c={};e&&e.length?(l=n(t,e),s=l.get()):s=t,e=e||"";var u={};if(s)for(o=0;o<s.length;o++)u[s[o][r]]=o;var h=i.test(a),f={set:function(t,e){var i=null===e?4:0;if(!s){if(!l||4===i)return;s=[],l.set(s)}var o=u[t];if(void 0===o){if(4===i)return;i|=3,o=s.length,u[t]=o}else e!==(h?s[o][a]:n(s[o],a).get())&&(i|=2);var p=s[o]=s[o]||{};return p[r]=t,h?p[a]=e:n(p,a).set(e),null!==e&&(i&=-5),c[o]=c[o]|i,f},get:function(t){if(s){var e=u[t];return void 0===e?void 0:h?s[e][a]:n(s[e],a).get()}},rename:function(t,e){var n=u[t];return void 0===n?f:(c[n]=1|c[n],u[e]=n,delete u[t],s[n][r]=e,f)},remove:function(t){var e=u[t];if(void 0===e)return f;var i=s[e];if(Object.keys(i).length>2)return c[e]=2|c[e],f.set(t,null);if(h){for(o=e;o<s.length;o++)c[o]=3|c[o];for(o=e;o<s.length;o++)u[s[o][r]]--;s.splice(e,1),delete u[t]}else n(i,a).set(null),c[e]=6|c[e];return f},constructUpdate:function(){for(var t,i,o={},l=Object.keys(c),u=0;u<l.length;u++)i=l[u],t=e+"["+i+"]",s[i]?(1&c[i]&&(o[t+"."+r]=s[i][r]),2&c[i]&&(o[t+"."+a]=h?4&c[i]?null:s[i][a]:4&c[i]?null:n(s[i],a).get())):o[t]=null;return o}};return f}},{"./nested_property":727}],722:[function(t,e,r){"use strict";var n=t("../registry");e.exports=function(t,e){for(var r=t._context.locale,i=0;i<2;i++){for(var a=t._context.locales,o=0;o<2;o++){var s=(a[r]||{}).dictionary;if(s){var l=s[e];if(l)return l}a=n.localeRegistry}var c=r.split("-")[0];if(c===r)break;r=c}return e}},{"../registry":847}],723:[function(t,e,r){"use strict";var n=t("../plot_api/plot_config").dfltConfig,i=e.exports={};function a(t,e){if(t&&t.apply)try{return void t.apply(console,e)}catch(t){}for(var r=0;r<e.length;r++)try{t(e[r])}catch(t){console.log(e[r])}}i.log=function(){if(n.logging>1){for(var t=["LOG:"],e=0;e<arguments.length;e++)t.push(arguments[e]);a(console.trace||console.log,t)}},i.warn=function(){if(n.logging>0){for(var t=["WARN:"],e=0;e<arguments.length;e++)t.push(arguments[e]);a(console.trace||console.log,t)}},i.error=function(){if(n.logging>0){for(var t=["ERROR:"],e=0;e<arguments.length;e++)t.push(arguments[e]);a(console.error,t)}}},{"../plot_api/plot_config":755}],724:[function(t,e,r){"use strict";var n=t("d3");e.exports=function(t,e,r){var i=t.selectAll("g."+r.replace(/\s/g,".")).data(e,function(t){return t[0].trace.uid});i.exit().remove(),i.enter().append("g").attr("class",r),i.order();var a=t.classed("rangeplot")?"nodeRangePlot3":"node3";return i.each(function(t){t[0][a]=n.select(this)}),i}},{d3:163}],725:[function(t,e,r){"use strict";r.init2dArray=function(t,e){for(var r=new Array(t),n=0;n<t;n++)r[n]=new Array(e);return r},r.transposeRagged=function(t){var e,r,n=0,i=t.length;for(e=0;e<i;e++)n=Math.max(n,t[e].length);var a=new Array(n);for(e=0;e<n;e++)for(a[e]=new Array(i),r=0;r<i;r++)a[e][r]=t[r][e];return a},r.dot=function(t,e){if(!t.length||!e.length||t.length!==e.length)return null;var n,i,a=t.length;if(t[0].length)for(n=new Array(a),i=0;i<a;i++)n[i]=r.dot(t[i],e);else if(e[0].length){var o=r.transposeRagged(e);for(n=new Array(o.length),i=0;i<o.length;i++)n[i]=r.dot(t,o[i])}else for(n=0,i=0;i<a;i++)n+=t[i]*e[i];return n},r.translationMatrix=function(t,e){return[[1,0,t],[0,1,e],[0,0,1]]},r.rotationMatrix=function(t){var e=t*Math.PI/180;return[[Math.cos(e),-Math.sin(e),0],[Math.sin(e),Math.cos(e),0],[0,0,1]]},r.rotationXYMatrix=function(t,e,n){return r.dot(r.dot(r.translationMatrix(e,n),r.rotationMatrix(t)),r.translationMatrix(-e,-n))},r.apply2DTransform=function(t){return function(){var e=arguments;3===e.length&&(e=e[0]);var n=1===arguments.length?e[0]:[e[0],e[1]];return r.dot(t,[n[0],n[1],1]).slice(0,2)}},r.apply2DTransform2=function(t){var e=r.apply2DTransform(t);return function(t){return e(t.slice(0,2)).concat(e(t.slice(2,4)))}}},{}],726:[function(t,e,r){"use strict";e.exports={mod:function(t,e){var r=t%e;return r<0?r+e:r},modHalf:function(t,e){return Math.abs(t)>e/2?t-Math.round(t/e)*e:t}}},{}],727:[function(t,e,r){"use strict";var n=t("fast-isnumeric"),i=t("./array").isArrayOrTypedArray;e.exports=function(t,e){if(n(e))e=String(e);else if("string"!=typeof e||"[-1]"===e.substr(e.length-4))throw"bad property string";for(var r,a,o,l=0,c=e.split(".");l<c.length;){if(r=String(c[l]).match(/^([^\[\]]*)((\[\-?[0-9]*\])+)$/)){if(r[1])c[l]=r[1];else{if(0!==l)throw"bad property string";c.splice(0,1)}for(a=r[2].substr(1,r[2].length-2).split("]["),o=0;o<a.length;o++)l++,c.splice(l,0,Number(a[o]))}l++}return"object"!=typeof t?function(t,e,r){return{set:function(){throw"bad container"},get:function(){},astr:e,parts:r,obj:t}}(t,e,c):{set:s(t,c,e),get:function t(e,r){return function(){var n,a,o,s,l,c=e;for(s=0;s<r.length-1;s++){if(-1===(n=r[s])){for(a=!0,o=[],l=0;l<c.length;l++)o[l]=t(c[l],r.slice(s+1))(),o[l]!==o[0]&&(a=!1);return a?o[0]:o}if("number"==typeof n&&!i(c))return;if("object"!=typeof(c=c[n])||null===c)return}if("object"==typeof c&&null!==c&&null!==(o=c[r[s]]))return o}}(t,c),astr:e,parts:c,obj:t}};var a=/(^|\.)args\[/;function o(t,e){return void 0===t||null===t&&!e.match(a)}function s(t,e,r){return function(n){var a,s,h=t,f="",p=[[t,f]],d=o(n,r);for(s=0;s<e.length-1;s++){if("number"==typeof(a=e[s])&&!i(h))throw"array index but container is not an array";if(-1===a){if(d=!c(h,e.slice(s+1),n,r))break;return}if(!u(h,a,e[s+1],d))break;if("object"!=typeof(h=h[a])||null===h)throw"container is not an object";f=l(f,a),p.push([h,f])}if(d){if(s===e.length-1&&(delete h[e[s]],Array.isArray(h)&&+e[s]==h.length-1))for(;h.length&&void 0===h[h.length-1];)h.pop()}else h[e[s]]=n}}function l(t,e){var r=e;return n(e)?r="["+e+"]":t&&(r="."+e),t+r}function c(t,e,r,n){var a,l=i(r),c=!0,h=r,f=n.replace("-1",0),p=!l&&o(r,f),d=e[0];for(a=0;a<t.length;a++)f=n.replace("-1",a),l&&(p=o(h=r[a%r.length],f)),p&&(c=!1),u(t,a,d,p)&&s(t[a],e,n.replace("-1",a))(h);return c}function u(t,e,r,n){if(void 0===t[e]){if(n)return!1;t[e]="number"==typeof r?[]:{}}return!0}},{"./array":702,"fast-isnumeric":225}],728:[function(t,e,r){"use strict";e.exports=function(){}},{}],729:[function(t,e,r){"use strict";var n=t("d3"),i=t("fast-isnumeric"),a=[];e.exports=function(t,e){if(-1===a.indexOf(t)){a.push(t);var r=1e3;i(e)?r=e:"long"===e&&(r=3e3);var o=n.select("body").selectAll(".plotly-notifier").data([0]);o.enter().append("div").classed("plotly-notifier",!0),o.selectAll(".notifier-note").data(a).enter().append("div").classed("notifier-note",!0).style("opacity",0).each(function(t){var e=n.select(this);e.append("button").classed("notifier-close",!0).html("&times;").on("click",function(){e.transition().call(s)});for(var i=e.append("p"),a=t.split(/<br\s*\/?>/g),o=0;o<a.length;o++)o&&i.append("br"),i.append("span").text(a[o]);e.transition().duration(700).style("opacity",1).transition().delay(r).call(s)})}function s(t){t.duration(700).style("opacity",0).each("end",function(t){var e=a.indexOf(t);-1!==e&&a.splice(e,1),n.select(this).remove()})}}},{d3:163,"fast-isnumeric":225}],730:[function(t,e,r){"use strict";var n=t("./setcursor"),i="data-savedcursor";e.exports=function(t,e){var r=t.attr(i);if(e){if(!r){for(var a=(t.attr("class")||"").split(" "),o=0;o<a.length;o++){var s=a[o];0===s.indexOf("cursor-")&&t.attr(i,s.substr(7)).classed(s,!1)}t.attr(i)||t.attr(i,"!!")}n(t,e)}else r&&(t.attr(i,null),"!!"===r?n(t):n(t,r))}},{"./setcursor":739}],731:[function(t,e,r){"use strict";var n=t("./matrix").dot,i=t("../constants/numerical").BADNUM,a=e.exports={};a.tester=function(t){var e,r=t.slice(),n=r[0][0],a=n,o=r[0][1],s=o;for(r.push(r[0]),e=1;e<r.length;e++)n=Math.min(n,r[e][0]),a=Math.max(a,r[e][0]),o=Math.min(o,r[e][1]),s=Math.max(s,r[e][1]);var l,c=!1;5===r.length&&(r[0][0]===r[1][0]?r[2][0]===r[3][0]&&r[0][1]===r[3][1]&&r[1][1]===r[2][1]&&(c=!0,l=function(t){return t[0]===r[0][0]}):r[0][1]===r[1][1]&&r[2][1]===r[3][1]&&r[0][0]===r[3][0]&&r[1][0]===r[2][0]&&(c=!0,l=function(t){return t[1]===r[0][1]}));var u=!0,h=r[0];for(e=1;e<r.length;e++)if(h[0]!==r[e][0]||h[1]!==r[e][1]){u=!1;break}return{xmin:n,xmax:a,ymin:o,ymax:s,pts:r,contains:c?function(t,e){var r=t[0],c=t[1];return!(r===i||r<n||r>a||c===i||c<o||c>s||e&&l(t))}:function(t,e){var l=t[0],c=t[1];if(l===i||l<n||l>a||c===i||c<o||c>s)return!1;var u,h,f,p,d,g=r.length,v=r[0][0],m=r[0][1],y=0;for(u=1;u<g;u++)if(h=v,f=m,v=r[u][0],m=r[u][1],!(l<(p=Math.min(h,v))||l>Math.max(h,v)||c>Math.max(f,m)))if(c<Math.min(f,m))l!==p&&y++;else{if(c===(d=v===h?c:f+(l-h)*(m-f)/(v-h)))return 1!==u||!e;c<=d&&l!==p&&y++}return y%2==1},isRect:c,degenerate:u}},a.isSegmentBent=function(t,e,r,i){var a,o,s,l=t[e],c=[t[r][0]-l[0],t[r][1]-l[1]],u=n(c,c),h=Math.sqrt(u),f=[-c[1]/h,c[0]/h];for(a=e+1;a<r;a++)if(o=[t[a][0]-l[0],t[a][1]-l[1]],(s=n(o,c))<0||s>u||Math.abs(n(o,f))>i)return!0;return!1},a.filter=function(t,e){var r=[t[0]],n=0,i=0;function o(o){t.push(o);var s=r.length,l=n;r.splice(i+1);for(var c=l+1;c<t.length;c++)(c===t.length-1||a.isSegmentBent(t,l,c+1,e))&&(r.push(t[c]),r.length<s-2&&(n=c,i=r.length-1),l=c)}t.length>1&&o(t.pop());return{addPt:o,raw:t,filtered:r}}},{"../constants/numerical":695,"./matrix":725}],732:[function(t,e,r){(function(r){"use strict";var n=t("./show_no_webgl_msg"),i=t("regl");e.exports=function(t,e){var a=t._fullLayout,o=!0;return a._glcanvas.each(function(n){if(!n.regl&&(!n.pick||a._has("parcoords"))){try{n.regl=i({canvas:this,attributes:{antialias:!n.pick,preserveDrawingBuffer:!0},pixelRatio:t._context.plotGlPixelRatio||r.devicePixelRatio,extensions:e||[]})}catch(t){o=!1}o&&this.addEventListener("webglcontextlost",function(e){t&&t.emit&&t.emit("plotly_webglcontextlost",{event:e,layer:n.key})},!1)}}),o||n({container:a._glcontainer.node()}),o}}).call(this,"undefined"!=typeof global?global:"undefined"!=typeof self?self:"undefined"!=typeof window?window:{})},{"./show_no_webgl_msg":740,regl:502}],733:[function(t,e,r){"use strict";e.exports=function(t,e){if(e instanceof RegExp){for(var r=e.toString(),n=0;n<t.length;n++)if(t[n]instanceof RegExp&&t[n].toString()===r)return t;t.push(e)}else!e&&0!==e||-1!==t.indexOf(e)||t.push(e);return t}},{}],734:[function(t,e,r){"use strict";var n=t("../lib"),i=t("../plot_api/plot_config").dfltConfig;var a={add:function(t,e,r,n,a){var o,s;t.undoQueue=t.undoQueue||{index:0,queue:[],sequence:!1},s=t.undoQueue.index,t.autoplay?t.undoQueue.inSequence||(t.autoplay=!1):(!t.undoQueue.sequence||t.undoQueue.beginSequence?(o={undo:{calls:[],args:[]},redo:{calls:[],args:[]}},t.undoQueue.queue.splice(s,t.undoQueue.queue.length-s,o),t.undoQueue.index+=1):o=t.undoQueue.queue[s-1],t.undoQueue.beginSequence=!1,o&&(o.undo.calls.unshift(e),o.undo.args.unshift(r),o.redo.calls.push(n),o.redo.args.push(a)),t.undoQueue.queue.length>i.queueLength&&(t.undoQueue.queue.shift(),t.undoQueue.index--))},startSequence:function(t){t.undoQueue=t.undoQueue||{index:0,queue:[],sequence:!1},t.undoQueue.sequence=!0,t.undoQueue.beginSequence=!0},stopSequence:function(t){t.undoQueue=t.undoQueue||{index:0,queue:[],sequence:!1},t.undoQueue.sequence=!1,t.undoQueue.beginSequence=!1},undo:function(t){var e,r;if(t.framework&&t.framework.isPolar)t.framework.undo();else if(!(void 0===t.undoQueue||isNaN(t.undoQueue.index)||t.undoQueue.index<=0)){for(t.undoQueue.index--,e=t.undoQueue.queue[t.undoQueue.index],t.undoQueue.inSequence=!0,r=0;r<e.undo.calls.length;r++)a.plotDo(t,e.undo.calls[r],e.undo.args[r]);t.undoQueue.inSequence=!1,t.autoplay=!1}},redo:function(t){var e,r;if(t.framework&&t.framework.isPolar)t.framework.redo();else if(!(void 0===t.undoQueue||isNaN(t.undoQueue.index)||t.undoQueue.index>=t.undoQueue.queue.length)){for(e=t.undoQueue.queue[t.undoQueue.index],t.undoQueue.inSequence=!0,r=0;r<e.redo.calls.length;r++)a.plotDo(t,e.redo.calls[r],e.redo.args[r]);t.undoQueue.inSequence=!1,t.autoplay=!1,t.undoQueue.index++}}};a.plotDo=function(t,e,r){t.autoplay=!0,r=function(t,e){for(var r,i=[],a=0;a<e.length;a++)r=e[a],i[a]=r===t?r:"object"==typeof r?Array.isArray(r)?n.extendDeep([],r):n.extendDeepAll({},r):r;return i}(t,r),e.apply(null,r)},e.exports=a},{"../lib":719,"../plot_api/plot_config":755}],735:[function(t,e,r){"use strict";r.counter=function(t,e,r,n){var i=(e||"")+(r?"":"$"),a=!1===n?"":"^";return"xy"===t?new RegExp(a+"x([2-9]|[1-9][0-9]+)?y([2-9]|[1-9][0-9]+)?"+i):new RegExp(a+t+"([2-9]|[1-9][0-9]+)?"+i)}},{}],736:[function(t,e,r){"use strict";var n=/^(.*)(\.[^\.\[\]]+|\[\d\])$/,i=/^[^\.\[\]]+$/;e.exports=function(t,e){for(;e;){var r=t.match(n);if(r)t=r[1];else{if(!t.match(i))throw new Error("bad relativeAttr call:"+[t,e]);t=""}if("^"!==e.charAt(0))break;e=e.slice(1)}return t&&"["!==e.charAt(0)?t+"."+e:t+e}},{}],737:[function(t,e,r){"use strict";var n=t("./array").isArrayOrTypedArray,i=t("./is_plain_object");e.exports=function t(e,r){for(var a in r){var o=r[a],s=e[a];if(s!==o)if("_"===a.charAt(0)||"function"==typeof o){if(a in e)continue;e[a]=o}else if(n(o)&&n(s)&&i(o[0])){if("customdata"===a||"ids"===a)continue;for(var l=Math.min(o.length,s.length),c=0;c<l;c++)s[c]!==o[c]&&i(o[c])&&i(s[c])&&t(s[c],o[c])}else i(o)&&i(s)&&(t(s,o),Object.keys(s).length||delete e[a])}}},{"./array":702,"./is_plain_object":720}],738:[function(t,e,r){"use strict";var n=t("fast-isnumeric"),i=t("./loggers"),a=t("./identity");function o(t,e){return t<e}function s(t,e){return t<=e}function l(t,e){return t>e}function c(t,e){return t>=e}r.findBin=function(t,e,r){if(n(e.start))return r?Math.ceil((t-e.start)/e.size-1e-9)-1:Math.floor((t-e.start)/e.size+1e-9);var a,u,h=0,f=e.length,p=0,d=f>1?(e[f-1]-e[0])/(f-1):1;for(u=d>=0?r?o:s:r?c:l,t+=1e-9*d*(r?-1:1)*(d>=0?1:-1);h<f&&p++<100;)u(e[a=Math.floor((h+f)/2)],t)?h=a+1:f=a;return p>90&&i.log("Long binary search..."),h-1},r.sorterAsc=function(t,e){return t-e},r.sorterDes=function(t,e){return e-t},r.distinctVals=function(t){var e=t.slice();e.sort(r.sorterAsc);for(var n=e.length-1,i=e[n]-e[0]||1,a=i/(n||1)/1e4,o=[e[0]],s=0;s<n;s++)e[s+1]>e[s]+a&&(i=Math.min(i,e[s+1]-e[s]),o.push(e[s+1]));return{vals:o,minDiff:i}},r.roundUp=function(t,e,r){for(var n,i=0,a=e.length-1,o=0,s=r?0:1,l=r?1:0,c=r?Math.ceil:Math.floor;i<a&&o++<100;)e[n=c((i+a)/2)]<=t?i=n+s:a=n-l;return e[i]},r.sort=function(t,e){for(var r=0,n=0,i=1;i<t.length;i++){var a=e(t[i],t[i-1]);if(a<0?r=1:a>0&&(n=1),r&&n)return t.sort(e)}return n?t:t.reverse()},r.findIndexOfMin=function(t,e){e=e||a;for(var r,n=1/0,i=0;i<t.length;i++){var o=e(t[i]);o<n&&(n=o,r=i)}return r}},{"./identity":718,"./loggers":723,"fast-isnumeric":225}],739:[function(t,e,r){"use strict";e.exports=function(t,e){(t.attr("class")||"").split(" ").forEach(function(e){0===e.indexOf("cursor-")&&t.classed(e,!1)}),e&&t.classed("cursor-"+e,!0)}},{}],740:[function(t,e,r){"use strict";var n=t("../components/color"),i=function(){};e.exports=function(t){for(var e in t)"function"==typeof t[e]&&(t[e]=i);t.destroy=function(){t.container.parentNode.removeChild(t.container)};var r=document.createElement("div");r.className="no-webgl",r.style.cursor="pointer",r.style.fontSize="24px",r.style.color=n.defaults[0],r.style.position="absolute",r.style.left=r.style.top="0px",r.style.width=r.style.height="100%",r.style["background-color"]=n.lightLine,r.style["z-index"]=30;var a=document.createElement("p");return a.textContent="WebGL is not supported by your browser - visit https://get.webgl.org for more info",a.style.position="relative",a.style.top="50%",a.style.left="50%",a.style.height="30%",a.style.width="50%",a.style.margin="-15% 0 0 -25%",r.appendChild(a),t.container.appendChild(r),t.container.style.background="#FFFFFF",t.container.onclick=function(){window.open("https://get.webgl.org")},!1}},{"../components/color":593}],741:[function(t,e,r){"use strict";var n=t("fast-isnumeric"),i=t("./array").isArrayOrTypedArray;r.aggNums=function(t,e,a,o){var s,l;if((!o||o>a.length)&&(o=a.length),n(e)||(e=!1),i(a[0])){for(l=new Array(o),s=0;s<o;s++)l[s]=r.aggNums(t,e,a[s]);a=l}for(s=0;s<o;s++)n(e)?n(a[s])&&(e=t(+e,+a[s])):e=a[s];return e},r.len=function(t){return r.aggNums(function(t){return t+1},0,t)},r.mean=function(t,e){return e||(e=r.len(t)),r.aggNums(function(t,e){return t+e},0,t)/e},r.midRange=function(t){if(void 0!==t&&0!==t.length)return(r.aggNums(Math.max,null,t)+r.aggNums(Math.min,null,t))/2},r.variance=function(t,e,i){return e||(e=r.len(t)),n(i)||(i=r.mean(t,e)),r.aggNums(function(t,e){return t+Math.pow(e-i,2)},0,t)/e},r.stdev=function(t,e,n){return Math.sqrt(r.variance(t,e,n))},r.median=function(t){var e=t.slice().sort();return r.interp(e,.5)},r.interp=function(t,e){if(!n(e))throw"n should be a finite number";if((e=e*t.length-.5)<0)return t[0];if(e>t.length-1)return t[t.length-1];var r=e%1;return r*t[Math.ceil(e)]+(1-r)*t[Math.floor(e)]}},{"./array":702,"fast-isnumeric":225}],742:[function(t,e,r){"use strict";var n=t("color-normalize");e.exports=function(t){return t?n(t):[0,0,0,1]}},{"color-normalize":120}],743:[function(t,e,r){"use strict";var n=t("d3"),i=t("../lib"),a=t("../constants/xmlns_namespaces"),o=t("../constants/alignment").LINE_SPACING;function s(t,e){return t.node().getBoundingClientRect()[e]}var l=/([^$]*)([$]+[^$]*[$]+)([^$]*)/;r.convertToTspans=function(t,e,M){var S=t.text(),C=!t.attr("data-notex")&&"undefined"!=typeof MathJax&&S.match(l),L=n.select(t.node().parentNode);if(!L.empty()){var P=t.attr("class")?t.attr("class").split(" ")[0]:"text";return P+="-math",L.selectAll("svg."+P).remove(),L.selectAll("g."+P+"-group").remove(),t.style("display",null).attr({"data-unformatted":S,"data-math":"N"}),C?(e&&e._promises||[]).push(new Promise(function(e){t.style("display","none");var r=parseInt(t.node().style.fontSize,10),a={fontSize:r};!function(t,e,r){var a,o,s,l;MathJax.Hub.Queue(function(){return o=i.extendDeepAll({},MathJax.Hub.config),s=MathJax.Hub.processSectionDelay,void 0!==MathJax.Hub.processSectionDelay&&(MathJax.Hub.processSectionDelay=0),MathJax.Hub.Config({messageStyle:"none",tex2jax:{inlineMath:[["$","$"],["\\(","\\)"]]},displayAlign:"left"})},function(){if("SVG"!==(a=MathJax.Hub.config.menuSettings.renderer))return MathJax.Hub.setRenderer("SVG")},function(){var r="math-output-"+i.randstr({},64);return l=n.select("body").append("div").attr({id:r}).style({visibility:"hidden",position:"absolute"}).style({"font-size":e.fontSize+"px"}).text(t.replace(c,"\\lt ").replace(u,"\\gt ")),MathJax.Hub.Typeset(l.node())},function(){var e=n.select("body").select("#MathJax_SVG_glyphs");if(l.select(".MathJax_SVG").empty()||!l.select("svg").node())i.log("There was an error in the tex syntax.",t),r();else{var o=l.select("svg").node().getBoundingClientRect();r(l.select(".MathJax_SVG"),e,o)}if(l.remove(),"SVG"!==a)return MathJax.Hub.setRenderer(a)},function(){return void 0!==s&&(MathJax.Hub.processSectionDelay=s),MathJax.Hub.Config(o)})}(C[2],a,function(n,i,a){L.selectAll("svg."+P).remove(),L.selectAll("g."+P+"-group").remove();var o=n&&n.select("svg");if(!o||!o.node())return O(),void e();var l=L.append("g").classed(P+"-group",!0).attr({"pointer-events":"none","data-unformatted":S,"data-math":"Y"});l.node().appendChild(o.node()),i&&i.node()&&o.node().insertBefore(i.node().cloneNode(!0),o.node().firstChild),o.attr({class:P,height:a.height,preserveAspectRatio:"xMinYMin meet"}).style({overflow:"visible","pointer-events":"none"});var c=t.node().style.fill||"black",u=o.select("g");u.attr({fill:c,stroke:c});var h=s(u,"width"),f=s(u,"height"),p=+t.attr("x")-h*{start:0,middle:.5,end:1}[t.attr("text-anchor")||"start"],d=-(r||s(t,"height"))/4;"y"===P[0]?(l.attr({transform:"rotate("+[-90,+t.attr("x"),+t.attr("y")]+") translate("+[-h/2,d-f/2]+")"}),o.attr({x:+t.attr("x"),y:+t.attr("y")})):"l"===P[0]?o.attr({x:t.attr("x"),y:d-f/2}):"a"===P[0]&&0!==P.indexOf("atitle")?o.attr({x:0,y:d}):o.attr({x:p,y:+t.attr("y")+d-f/2}),M&&M.call(t,l),e(l)})})):O(),t}function O(){L.empty()||(P=t.attr("class")+"-math",L.select("svg."+P).remove()),t.text("").style("white-space","pre"),function(t,e){e=e.replace(v," ");var r,s=!1,l=[],c=-1;function u(){c++;var e=document.createElementNS(a.svg,"tspan");n.select(e).attr({class:"line",dy:c*o+"em"}),t.appendChild(e),r=e;var i=l;if(l=[{node:e}],i.length>1)for(var s=1;s<i.length;s++)M(i[s])}function M(t){var e,i=t.type,o={};if("a"===i){e="a";var s=t.target,c=t.href,u=t.popup;c&&(o={"xlink:xlink:show":"_blank"===s||"_"!==s.charAt(0)?"new":"replace",target:s,"xlink:xlink:href":c},u&&(o.onclick='window.open(this.href.baseVal,this.target.baseVal,"'+u+'");return false;'))}else e="tspan";t.style&&(o.style=t.style);var h=document.createElementNS(a.svg,e);if("sup"===i||"sub"===i){S(r,d),r.appendChild(h);var g=document.createElementNS(a.svg,"tspan");S(g,d),n.select(g).attr("dy",p[i]),o.dy=f[i],r.appendChild(h),r.appendChild(g)}else r.appendChild(h);n.select(h).attr(o),r=t.node=h,l.push(t)}function S(t,e){t.appendChild(document.createTextNode(e))}function C(t){if(1!==l.length){var n=l.pop();t!==n.type&&i.log("Start tag <"+n.type+"> doesnt match end tag <"+t+">. Pretending it did match.",e),r=l[l.length-1].node}else i.log("Ignoring unexpected end tag </"+t+">.",e)}x.test(e)?u():(r=t,l=[{node:t}]);for(var L=e.split(m),P=0;P<L.length;P++){var O=L[P],z=O.match(y),I=z&&z[2].toLowerCase(),D=h[I];if("br"===I)u();else if(void 0===D)S(r,E(O));else if(z[1])C(I);else{var R=z[4],F={type:I},B=T(R,b);if(B?(B=B.replace(A,"$1 fill:"),D&&(B+=";"+D)):D&&(B=D),B&&(F.style=B),"a"===I){s=!0;var N=T(R,_);if(N){var j=document.createElement("a");j.href=N,-1!==g.indexOf(j.protocol)&&(F.href=encodeURI(decodeURI(N)),F.target=T(R,w)||"_blank",F.popup=T(R,k))}}M(F)}}return s}(t.node(),S)&&t.style("pointer-events","all"),r.positionText(t),M&&M.call(t)}};var c=/(<|&lt;|&#60;)/g,u=/(>|&gt;|&#62;)/g;var h={sup:"font-size:70%",sub:"font-size:70%",b:"font-weight:bold",i:"font-style:italic",a:"cursor:pointer",span:"",em:"font-style:italic;font-weight:bold"},f={sub:"0.3em",sup:"-0.6em"},p={sub:"-0.21em",sup:"0.42em"},d="\u200b",g=["http:","https:","mailto:","",void 0,":"],v=/(\r\n?|\n)/g,m=/(<[^<>]*>)/,y=/<(\/?)([^ >]*)(\s+(.*))?>/i,x=/<br(\s+.*)?>/i,b=/(^|[\s"'])style\s*=\s*("([^"]*);?"|'([^']*);?')/i,_=/(^|[\s"'])href\s*=\s*("([^"]*)"|'([^']*)')/i,w=/(^|[\s"'])target\s*=\s*("([^"\s]*)"|'([^'\s]*)')/i,k=/(^|[\s"'])popup\s*=\s*("([\w=,]*)"|'([\w=,]*)')/i;function T(t,e){if(!t)return null;var r=t.match(e),n=r&&(r[3]||r[4]);return n&&E(n)}var A=/(^|;)\s*color:/;r.plainText=function(t,e){for(var r=void 0!==(e=e||{}).len&&-1!==e.len?e.len:1/0,n=void 0!==e.allowedTags?e.allowedTags:["br"],i="...".length,a=t.split(m),o=[],s="",l=0,c=0;c<a.length;c++){var u=a[c],h=u.match(y),f=h&&h[2].toLowerCase();if(f)-1!==n.indexOf(f)&&(o.push(u),s=f);else{var p=u.length;if(l+p<r)o.push(u),l+=p;else if(l<r){var d=r-l;s&&("br"!==s||d<=i||p<=i)&&o.pop(),r>i?o.push(u.substr(0,d-i)+"..."):o.push(u.substr(0,d));break}s=""}}return o.join("")};var M={mu:"\u03bc",amp:"&",lt:"<",gt:">",nbsp:"\xa0",times:"\xd7",plusmn:"\xb1",deg:"\xb0"},S=/&(#\d+|#x[\da-fA-F]+|[a-z]+);/g;function E(t){return t.replace(S,function(t,e){return("#"===e.charAt(0)?function(t){if(t>1114111)return;var e=String.fromCodePoint;if(e)return e(t);var r=String.fromCharCode;return t<=65535?r(t):r(55232+(t>>10),t%1024+56320)}("x"===e.charAt(1)?parseInt(e.substr(2),16):parseInt(e.substr(1),10)):M[e])||t})}function C(t,e,r){var n,i,a,o=r.horizontalAlign,s=r.verticalAlign||"top",l=t.node().getBoundingClientRect(),c=e.node().getBoundingClientRect();return i="bottom"===s?function(){return l.bottom-n.height}:"middle"===s?function(){return l.top+(l.height-n.height)/2}:function(){return l.top},a="right"===o?function(){return l.right-n.width}:"center"===o?function(){return l.left+(l.width-n.width)/2}:function(){return l.left},function(){return n=this.node().getBoundingClientRect(),this.style({top:i()-c.top+"px",left:a()-c.left+"px","z-index":1e3}),this}}r.convertEntities=E,r.lineCount=function(t){return t.selectAll("tspan.line").size()||1},r.positionText=function(t,e,r){return t.each(function(){var t=n.select(this);function i(e,r){return void 0===r?null===(r=t.attr(e))&&(t.attr(e,0),r=0):t.attr(e,r),r}var a=i("x",e),o=i("y",r);"text"===this.nodeName&&t.selectAll("tspan.line").attr({x:a,y:o})})},r.makeEditable=function(t,e){var r=e.gd,i=e.delegate,a=n.dispatch("edit","input","cancel"),o=i||t;if(t.style({"pointer-events":i?"none":"all"}),1!==t.size())throw new Error("boo");function s(){!function(){var i=n.select(r).select(".svg-container"),o=i.append("div"),s=t.node().style,c=parseFloat(s.fontSize||12),u=e.text;void 0===u&&(u=t.attr("data-unformatted"));o.classed("plugin-editable editable",!0).style({position:"absolute","font-family":s.fontFamily||"Arial","font-size":c,color:e.fill||s.fill||"black",opacity:1,"background-color":e.background||"transparent",outline:"#ffffff33 1px solid",margin:[-c/8+1,0,0,-1].join("px ")+"px",padding:"0","box-sizing":"border-box"}).attr({contenteditable:!0}).text(u).call(C(t,i,e)).on("blur",function(){r._editing=!1,t.text(this.textContent).style({opacity:1});var e,i=n.select(this).attr("class");(e=i?"."+i.split(" ")[0]+"-math-group":"[class*=-math-group]")&&n.select(t.node().parentNode).select(e).style({opacity:0});var o=this.textContent;n.select(this).transition().duration(0).remove(),n.select(document).on("mouseup",null),a.edit.call(t,o)}).on("focus",function(){var t=this;r._editing=!0,n.select(document).on("mouseup",function(){if(n.event.target===t)return!1;document.activeElement===o.node()&&o.node().blur()})}).on("keyup",function(){27===n.event.which?(r._editing=!1,t.style({opacity:1}),n.select(this).style({opacity:0}).on("blur",function(){return!1}).transition().remove(),a.cancel.call(t,this.textContent)):(a.input.call(t,this.textContent),n.select(this).call(C(t,i,e)))}).on("keydown",function(){13===n.event.which&&this.blur()}).call(l)}(),t.style({opacity:0});var i,s=o.attr("class");(i=s?"."+s.split(" ")[0]+"-math-group":"[class*=-math-group]")&&n.select(t.node().parentNode).select(i).style({opacity:0})}function l(t){var e=t.node(),r=document.createRange();r.selectNodeContents(e);var n=window.getSelection();n.removeAllRanges(),n.addRange(r),e.focus()}return e.immediate?s():o.on("click",s),n.rebind(t,a,"on")}},{"../constants/alignment":688,"../constants/xmlns_namespaces":696,"../lib":719,d3:163}],744:[function(t,e,r){"use strict";var n={};function i(t){t&&null!==t.timer&&(clearTimeout(t.timer),t.timer=null)}r.throttle=function(t,e,r){var a=n[t],o=Date.now();if(!a){for(var s in n)n[s].ts<o-6e4&&delete n[s];a=n[t]={ts:0,timer:null}}function l(){r(),a.ts=Date.now(),a.onDone&&(a.onDone(),a.onDone=null)}i(a),o>a.ts+e?l():a.timer=setTimeout(function(){l(),a.timer=null},e)},r.done=function(t){var e=n[t];return e&&e.timer?new Promise(function(t){var r=e.onDone;e.onDone=function(){r&&r(),t(),e.onDone=null}}):Promise.resolve()},r.clear=function(t){if(t)i(n[t]),delete n[t];else for(var e in n)r.clear(e)}},{}],745:[function(t,e,r){"use strict";var n=t("fast-isnumeric");e.exports=function(t,e){if(t>0)return Math.log(t)/Math.LN10;var r=Math.log(Math.min(e[0],e[1]))/Math.LN10;return n(r)||(r=Math.log(Math.max(e[0],e[1]))/Math.LN10-6),r}},{"fast-isnumeric":225}],746:[function(t,e,r){"use strict";var n=e.exports={},i=t("../plots/geo/constants").locationmodeToLayer,a=t("topojson-client").feature;n.getTopojsonName=function(t){return[t.scope.replace(/ /g,"-"),"_",t.resolution.toString(),"m"].join("")},n.getTopojsonPath=function(t,e){return t+e+".json"},n.getTopojsonFeatures=function(t,e){var r=i[t.locationmode],n=e.objects[r];return a(e,n).features}},{"../plots/geo/constants":795,"topojson-client":540}],747:[function(t,e,r){"use strict";e.exports={moduleType:"locale",name:"en-US",dictionary:{"Click to enter Colorscale title":"Click to enter Colorscale title"},format:{date:"%m/%d/%Y"}}},{}],748:[function(t,e,r){"use strict";e.exports={moduleType:"locale",name:"en",dictionary:{"Click to enter Colorscale title":"Click to enter Colourscale title"},format:{days:["Sunday","Monday","Tuesday","Wednesday","Thursday","Friday","Saturday"],shortDays:["Sun","Mon","Tue","Wed","Thu","Fri","Sat"],months:["January","February","March","April","May","June","July","August","September","October","November","December"],shortMonths:["Jan","Feb","Mar","Apr","May","Jun","Jul","Aug","Sep","Oct","Nov","Dec"],periods:["AM","PM"],dateTime:"%a %b %e %X %Y",date:"%d/%m/%Y",time:"%H:%M:%S",decimal:".",thousands:",",grouping:[3],currency:["$",""],year:"%Y",month:"%b %Y",dayMonth:"%b %-d",dayMonthYear:"%b %-d, %Y"}}},{}],749:[function(t,e,r){"use strict";var n=t("../registry");e.exports=function(t){for(var e,r,i=n.layoutArrayContainers,a=n.layoutArrayRegexes,o=t.split("[")[0],s=0;s<a.length;s++)if((r=t.match(a[s]))&&0===r.index){e=r[0];break}if(e||(e=i[i.indexOf(o)]),!e)return!1;var l=t.substr(e.length);return l?!!(r=l.match(/^\[(0|[1-9][0-9]*)\](\.(.+))?$/))&&{array:e,index:Number(r[1]),property:r[3]||""}:{array:e,index:"",property:""}}},{"../registry":847}],750:[function(t,e,r){"use strict";var n=t("../lib"),i=n.extendFlat,a=n.isPlainObject,o={valType:"flaglist",extras:["none"],flags:["calc","clearAxisTypes","plot","style","markerSize","colorbars"]},s={valType:"flaglist",extras:["none"],flags:["calc","plot","legend","ticks","axrange","layoutstyle","modebar","camera","arraydraw","colorbars"]},l=o.flags.slice().concat(["fullReplot"]),c=s.flags.slice().concat("layoutReplot");function u(t){for(var e={},r=0;r<t.length;r++)e[t[r]]=!1;return e}function h(t,e,r){var n=i({},t);for(var o in n){var s=n[o];a(s)&&(n[o]=f(s,e,r,o))}return"from-root"===r&&(n.editType=e),n}function f(t,e,r,n){if(t.valType){var a=i({},t);if(a.editType=e,Array.isArray(t.items)){a.items=new Array(t.items.length);for(var o=0;o<t.items.length;o++)a.items[o]=f(t.items[o],e,"from-root")}return a}return h(t,e,"_"===n.charAt(0)?"nested":"from-root")}e.exports={traces:o,layout:s,traceFlags:function(){return u(l)},layoutFlags:function(){return u(c)},update:function(t,e){var r=e.editType;if(r&&"none"!==r)for(var n=r.split("+"),i=0;i<n.length;i++)t[n[i]]=!0},overrideAll:h}},{"../lib":719}],751:[function(t,e,r){"use strict";var n=t("fast-isnumeric"),i=t("gl-mat4/fromQuat"),a=t("../registry"),o=t("../lib"),s=t("../plots/plots"),l=t("../plots/cartesian/axis_ids"),c=t("../components/color"),u=l.cleanId,h=l.getFromTrace,f=a.traceIs;function p(t,e){var r=t[e],n=e.charAt(0);r&&"paper"!==r&&(t[e]=u(r,n))}function d(t){function e(e,r){var n=t[e],i=t.title&&t.title[r];n&&!i&&(t.title||(t.title={}),t.title[r]=t[e],delete t[e])}t&&("string"!=typeof t.title&&"number"!=typeof t.title||(t.title={text:t.title}),e("titlefont","font"),e("titleposition","position"),e("titleside","side"),e("titleoffset","offset"))}function g(t){if(!o.isPlainObject(t))return!1;var e=t.name;return delete t.name,delete t.showlegend,("string"==typeof e||"number"==typeof e)&&String(e)}function v(t,e,r,n){if(r&&!n)return t;if(n&&!r)return e;if(!t.trim())return e;if(!e.trim())return t;var i,a=Math.min(t.length,e.length);for(i=0;i<a&&t.charAt(i)===e.charAt(i);i++);return t.substr(0,i).trim()}function m(t){var e="middle",r="center";return"string"==typeof t&&(-1!==t.indexOf("top")?e="top":-1!==t.indexOf("bottom")&&(e="bottom"),-1!==t.indexOf("left")?r="left":-1!==t.indexOf("right")&&(r="right")),e+" "+r}function y(t,e){return e in t&&"object"==typeof t[e]&&0===Object.keys(t[e]).length}r.clearPromiseQueue=function(t){Array.isArray(t._promises)&&t._promises.length>0&&o.log("Clearing previous rejected promises from queue."),t._promises=[]},r.cleanLayout=function(t){var e,n;t||(t={}),t.xaxis1&&(t.xaxis||(t.xaxis=t.xaxis1),delete t.xaxis1),t.yaxis1&&(t.yaxis||(t.yaxis=t.yaxis1),delete t.yaxis1),t.scene1&&(t.scene||(t.scene=t.scene1),delete t.scene1);var a=(s.subplotsRegistry.cartesian||{}).attrRegex,l=(s.subplotsRegistry.polar||{}).attrRegex,h=(s.subplotsRegistry.ternary||{}).attrRegex,f=(s.subplotsRegistry.gl3d||{}).attrRegex,g=Object.keys(t);for(e=0;e<g.length;e++){var v=g[e];if(a&&a.test(v)){var m=t[v];m.anchor&&"free"!==m.anchor&&(m.anchor=u(m.anchor)),m.overlaying&&(m.overlaying=u(m.overlaying)),m.type||(m.isdate?m.type="date":m.islog?m.type="log":!1===m.isdate&&!1===m.islog&&(m.type="linear")),"withzero"!==m.autorange&&"tozero"!==m.autorange||(m.autorange=!0,m.rangemode="tozero"),delete m.islog,delete m.isdate,delete m.categories,y(m,"domain")&&delete m.domain,void 0!==m.autotick&&(void 0===m.tickmode&&(m.tickmode=m.autotick?"auto":"linear"),delete m.autotick),d(m)}else if(l&&l.test(v)){d(t[v].radialaxis)}else if(h&&h.test(v)){var x=t[v];d(x.aaxis),d(x.baxis),d(x.caxis)}else if(f&&f.test(v)){var b=t[v],_=b.cameraposition;if(Array.isArray(_)&&4===_[0].length){var w=_[0],k=_[1],T=_[2],A=i([],w),M=[];for(n=0;n<3;++n)M[n]=k[n]+T*A[2+4*n];b.camera={eye:{x:M[0],y:M[1],z:M[2]},center:{x:k[0],y:k[1],z:k[2]},up:{x:0,y:0,z:1}},delete b.cameraposition}d(b.xaxis),d(b.yaxis),d(b.zaxis)}}var S=Array.isArray(t.annotations)?t.annotations.length:0;for(e=0;e<S;e++){var E=t.annotations[e];o.isPlainObject(E)&&(E.ref&&("paper"===E.ref?(E.xref="paper",E.yref="paper"):"data"===E.ref&&(E.xref="x",E.yref="y"),delete E.ref),p(E,"xref"),p(E,"yref"))}var C=Array.isArray(t.shapes)?t.shapes.length:0;for(e=0;e<C;e++){var L=t.shapes[e];o.isPlainObject(L)&&(p(L,"xref"),p(L,"yref"))}var P=t.legend;return P&&(P.x>3?(P.x=1.02,P.xanchor="left"):P.x<-2&&(P.x=-.02,P.xanchor="right"),P.y>3?(P.y=1.02,P.yanchor="bottom"):P.y<-2&&(P.y=-.02,P.yanchor="top")),d(t),"rotate"===t.dragmode&&(t.dragmode="orbit"),c.clean(t),t.template&&t.template.layout&&r.cleanLayout(t.template.layout),t},r.cleanData=function(t){for(var e=0;e<t.length;e++){var n,i=t[e];if("histogramy"===i.type&&"xbins"in i&&!("ybins"in i)&&(i.ybins=i.xbins,delete i.xbins),i.error_y&&"opacity"in i.error_y){var l=c.defaults,h=i.error_y.color||(f(i,"bar")?c.defaultLine:l[e%l.length]);i.error_y.color=c.addOpacity(c.rgb(h),c.opacity(h)*i.error_y.opacity),delete i.error_y.opacity}if("bardir"in i&&("h"!==i.bardir||!f(i,"bar")&&"histogram"!==i.type.substr(0,9)||(i.orientation="h",r.swapXYData(i)),delete i.bardir),"histogramy"===i.type&&r.swapXYData(i),"histogramx"!==i.type&&"histogramy"!==i.type||(i.type="histogram"),"scl"in i&&!("colorscale"in i)&&(i.colorscale=i.scl,delete i.scl),"reversescl"in i&&!("reversescale"in i)&&(i.reversescale=i.reversescl,delete i.reversescl),i.xaxis&&(i.xaxis=u(i.xaxis,"x")),i.yaxis&&(i.yaxis=u(i.yaxis,"y")),f(i,"gl3d")&&i.scene&&(i.scene=s.subplotsRegistry.gl3d.cleanId(i.scene)),!f(i,"pie-like")&&!f(i,"bar-like"))if(Array.isArray(i.textposition))for(n=0;n<i.textposition.length;n++)i.textposition[n]=m(i.textposition[n]);else i.textposition&&(i.textposition=m(i.textposition));var p=a.getModule(i);if(p&&p.colorbar){var x=p.colorbar.container,b=x?i[x]:i;b&&b.colorscale&&("YIGnBu"===b.colorscale&&(b.colorscale="YlGnBu"),"YIOrRd"===b.colorscale&&(b.colorscale="YlOrRd"))}if("surface"===i.type&&o.isPlainObject(i.contours)){var _=["x","y","z"];for(n=0;n<_.length;n++){var w=i.contours[_[n]];o.isPlainObject(w)&&(w.highlightColor&&(w.highlightcolor=w.highlightColor,delete w.highlightColor),w.highlightWidth&&(w.highlightwidth=w.highlightWidth,delete w.highlightWidth))}}if("candlestick"===i.type||"ohlc"===i.type){var k=!1!==(i.increasing||{}).showlegend,T=!1!==(i.decreasing||{}).showlegend,A=g(i.increasing),M=g(i.decreasing);if(!1!==A&&!1!==M){var S=v(A,M,k,T);S&&(i.name=S)}else!A&&!M||i.name||(i.name=A||M)}if(Array.isArray(i.transforms)){var E=i.transforms;for(n=0;n<E.length;n++){var C=E[n];if(o.isPlainObject(C))switch(C.type){case"filter":C.filtersrc&&(C.target=C.filtersrc,delete C.filtersrc),C.calendar&&(C.valuecalendar||(C.valuecalendar=C.calendar),delete C.calendar);break;case"groupby":if(C.styles=C.styles||C.style,C.styles&&!Array.isArray(C.styles)){var L=C.styles,P=Object.keys(L);C.styles=[];for(var O=0;O<P.length;O++)C.styles.push({target:P[O],value:L[P[O]]})}}}}y(i,"line")&&delete i.line,"marker"in i&&(y(i.marker,"line")&&delete i.marker.line,y(i,"marker")&&delete i.marker),c.clean(i),i.autobinx&&(delete i.autobinx,delete i.xbins),i.autobiny&&(delete i.autobiny,delete i.ybins),d(i),i.colorbar&&d(i.colorbar),i.marker&&i.marker.colorbar&&d(i.marker.colorbar),i.line&&i.line.colorbar&&d(i.line.colorbar),i.aaxis&&d(i.aaxis),i.baxis&&d(i.baxis)}},r.swapXYData=function(t){var e;if(o.swapAttrs(t,["?","?0","d?","?bins","nbins?","autobin?","?src","error_?"]),Array.isArray(t.z)&&Array.isArray(t.z[0])&&(t.transpose?delete t.transpose:t.transpose=!0),t.error_x&&t.error_y){var r=t.error_y,n="copy_ystyle"in r?r.copy_ystyle:!(r.color||r.thickness||r.width);o.swapAttrs(t,["error_?.copy_ystyle"]),n&&o.swapAttrs(t,["error_?.color","error_?.thickness","error_?.width"])}if("string"==typeof t.hoverinfo){var i=t.hoverinfo.split("+");for(e=0;e<i.length;e++)"x"===i[e]?i[e]="y":"y"===i[e]&&(i[e]="x");t.hoverinfo=i.join("+")}},r.coerceTraceIndices=function(t,e){if(n(e))return[e];if(!Array.isArray(e)||!e.length)return t.data.map(function(t,e){return e});if(Array.isArray(e)){for(var r=[],i=0;i<e.length;i++)o.isIndex(e[i],t.data.length)?r.push(e[i]):o.warn("trace index (",e[i],") is not a number or is out of bounds");return r}return e},r.manageArrayContainers=function(t,e,r){var i=t.obj,a=t.parts,s=a.length,l=a[s-1],c=n(l);if(c&&null===e){var u=a.slice(0,s-1).join(".");o.nestedProperty(i,u).get().splice(l,1)}else c&&void 0===t.get()?(void 0===t.get()&&(r[t.astr]=null),t.set(e)):t.set(e)};var x=/(\.[^\[\]\.]+|\[[^\[\]\.]+\])$/;function b(t){var e=t.search(x);if(e>0)return t.substr(0,e)}r.hasParent=function(t,e){for(var r=b(e);r;){if(r in t)return!0;r=b(r)}return!1};var _=["x","y","z"];r.clearAxisTypes=function(t,e,r){for(var n=0;n<e.length;n++)for(var i=t._fullData[n],a=0;a<3;a++){var s=h(t,i,_[a]);if(s&&"log"!==s.type){var l=s._name,c=s._id.substr(1);if("scene"===c.substr(0,5)){if(void 0!==r[c])continue;l=c+"."+l}var u=l+".type";void 0===r[l]&&void 0===r[u]&&o.nestedProperty(t.layout,u).set(null)}}}},{"../components/color":593,"../lib":719,"../plots/cartesian/axis_ids":770,"../plots/plots":828,"../registry":847,"fast-isnumeric":225,"gl-mat4/fromQuat":262}],752:[function(t,e,r){"use strict";var n=t("./plot_api");r.plot=n.plot,r.newPlot=n.newPlot,r.restyle=n.restyle,r.relayout=n.relayout,r.redraw=n.redraw,r.update=n.update,r._guiRestyle=n._guiRestyle,r._guiRelayout=n._guiRelayout,r._guiUpdate=n._guiUpdate,r._storeDirectGUIEdit=n._storeDirectGUIEdit,r.react=n.react,r.extendTraces=n.extendTraces,r.prependTraces=n.prependTraces,r.addTraces=n.addTraces,r.deleteTraces=n.deleteTraces,r.moveTraces=n.moveTraces,r.purge=n.purge,r.addFrames=n.addFrames,r.deleteFrames=n.deleteFrames,r.animate=n.animate,r.setPlotConfig=n.setPlotConfig,r.toImage=t("./to_image"),r.validate=t("./validate"),r.downloadImage=t("../snapshot/download");var i=t("./template_api");r.makeTemplate=i.makeTemplate,r.validateTemplate=i.validateTemplate},{"../snapshot/download":849,"./plot_api":754,"./template_api":759,"./to_image":760,"./validate":761}],753:[function(t,e,r){"use strict";var n=t("../lib/is_plain_object"),i=t("../lib/noop"),a=t("../lib/loggers"),o=t("../lib/search").sorterAsc,s=t("../registry");r.containerArrayMatch=t("./container_array_match");var l=r.isAddVal=function(t){return"add"===t||n(t)},c=r.isRemoveVal=function(t){return null===t||"remove"===t};r.applyContainerArrayChanges=function(t,e,r,n,u){var h=e.astr,f=s.getComponentMethod(h,"supplyLayoutDefaults"),p=s.getComponentMethod(h,"draw"),d=s.getComponentMethod(h,"drawOne"),g=n.replot||n.recalc||f===i||p===i,v=t.layout,m=t._fullLayout;if(r[""]){Object.keys(r).length>1&&a.warn("Full array edits are incompatible with other edits",h);var y=r[""][""];if(c(y))e.set(null);else{if(!Array.isArray(y))return a.warn("Unrecognized full array edit value",h,y),!0;e.set(y)}return!g&&(f(v,m),p(t),!0)}var x,b,_,w,k,T,A,M,S=Object.keys(r).map(Number).sort(o),E=e.get(),C=E||[],L=u(m,h).get(),P=[],O=-1,z=C.length;for(x=0;x<S.length;x++)if(w=r[_=S[x]],k=Object.keys(w),T=w[""],A=l(T),_<0||_>C.length-(A?0:1))a.warn("index out of range",h,_);else if(void 0!==T)k.length>1&&a.warn("Insertion & removal are incompatible with edits to the same index.",h,_),c(T)?P.push(_):A?("add"===T&&(T={}),C.splice(_,0,T),L&&L.splice(_,0,{})):a.warn("Unrecognized full object edit value",h,_,T),-1===O&&(O=_);else for(b=0;b<k.length;b++)M=h+"["+_+"].",u(C[_],k[b],M).set(w[k[b]]);for(x=P.length-1;x>=0;x--)C.splice(P[x],1),L&&L.splice(P[x],1);if(C.length?E||e.set(C):e.set(null),g)return!1;if(f(v,m),d!==i){var I;if(-1===O)I=S;else{for(z=Math.max(C.length,z),I=[],x=0;x<S.length&&!((_=S[x])>=O);x++)I.push(_);for(x=O;x<z;x++)I.push(x)}for(x=0;x<I.length;x++)d(t,I[x])}else p(t);return!0}},{"../lib/is_plain_object":720,"../lib/loggers":723,"../lib/noop":728,"../lib/search":738,"../registry":847,"./container_array_match":749}],754:[function(t,e,r){"use strict";var n=t("d3"),i=t("fast-isnumeric"),a=t("has-hover"),o=t("../lib"),s=o.nestedProperty,l=t("../lib/events"),c=t("../lib/queue"),u=t("../registry"),h=t("./plot_schema"),f=t("../plots/plots"),p=t("../plots/polar/legacy"),d=t("../plots/cartesian/axes"),g=t("../components/drawing"),v=t("../components/color"),m=t("../plots/cartesian/graph_interact").initInteractions,y=t("../constants/xmlns_namespaces"),x=t("../lib/svg_text_utils"),b=t("../plots/cartesian/select").clearSelect,_=t("./plot_config").dfltConfig,w=t("./manage_arrays"),k=t("./helpers"),T=t("./subroutines"),A=t("./edit_types"),M=t("../plots/cartesian/constants").AX_NAME_PATTERN,S=0,E=5;function C(t){var e=t._fullLayout;e._redrawFromAutoMarginCount?e._redrawFromAutoMarginCount--:t.emit("plotly_afterplot")}function L(t,e){try{t._fullLayout._paper.style("background",e)}catch(t){o.error(t)}}function P(t,e){L(t,v.combine(e,"white"))}function O(t,e){if(!t._context){t._context=o.extendDeep({},_);var r=n.select("base");t._context._baseUrl=r.size()&&r.attr("href")?window.location.href.split("#")[0]:""}var i,s,l,c=t._context;if(e){for(s=Object.keys(e),i=0;i<s.length;i++)"editable"!==(l=s[i])&&"edits"!==l&&l in c&&("setBackground"===l&&"opaque"===e[l]?c[l]=P:c[l]=e[l]);e.plot3dPixelRatio&&!c.plotGlPixelRatio&&(c.plotGlPixelRatio=c.plot3dPixelRatio);var u=e.editable;if(void 0!==u)for(c.editable=u,s=Object.keys(c.edits),i=0;i<s.length;i++)c.edits[s[i]]=u;if(e.edits)for(s=Object.keys(e.edits),i=0;i<s.length;i++)(l=s[i])in c.edits&&(c.edits[l]=e.edits[l]);c._exportedPlot=e._exportedPlot}c.staticPlot&&(c.editable=!1,c.edits={},c.autosizable=!1,c.scrollZoom=!1,c.doubleClick=!1,c.showTips=!1,c.showLink=!1,c.displayModeBar=!1),"hover"!==c.displayModeBar||a||(c.displayModeBar=!0),"transparent"!==c.setBackground&&"function"==typeof c.setBackground||(c.setBackground=L),c._hasZeroHeight=c._hasZeroHeight||0===t.clientHeight,c._hasZeroWidth=c._hasZeroWidth||0===t.clientWidth;var h=c.scrollZoom,f=c._scrollZoom={};if(!0===h)f.cartesian=1,f.gl3d=1,f.geo=1,f.mapbox=1;else if("string"==typeof h){var p=h.split("+");for(i=0;i<p.length;i++)f[p[i]]=1}else!1!==h&&(f.gl3d=1,f.geo=1,f.mapbox=1)}function z(t,e){var r,n,i=e+1,a=[];for(r=0;r<t.length;r++)(n=t[r])<0?a.push(i+n):a.push(n);return a}function I(t,e,r){var n,i;for(n=0;n<e.length;n++){if((i=e[n])!==parseInt(i,10))throw new Error("all values in "+r+" must be integers");if(i>=t.data.length||i<-t.data.length)throw new Error(r+" must be valid indices for gd.data.");if(e.indexOf(i,n+1)>-1||i>=0&&e.indexOf(-t.data.length+i)>-1||i<0&&e.indexOf(t.data.length+i)>-1)throw new Error("each index in "+r+" must be unique.")}}function D(t,e,r){if(!Array.isArray(t.data))throw new Error("gd.data must be an array.");if("undefined"==typeof e)throw new Error("currentIndices is a required argument.");if(Array.isArray(e)||(e=[e]),I(t,e,"currentIndices"),"undefined"==typeof r||Array.isArray(r)||(r=[r]),"undefined"!=typeof r&&I(t,r,"newIndices"),"undefined"!=typeof r&&e.length!==r.length)throw new Error("current and new indices must be of equal length.")}function R(t,e,r,n,a){!function(t,e,r,n){var i=o.isPlainObject(n);if(!Array.isArray(t.data))throw new Error("gd.data must be an array");if(!o.isPlainObject(e))throw new Error("update must be a key:value object");if("undefined"==typeof r)throw new Error("indices must be an integer or array of integers");for(var a in I(t,r,"indices"),e){if(!Array.isArray(e[a])||e[a].length!==r.length)throw new Error("attribute "+a+" must be an array of length equal to indices array length");if(i&&(!(a in n)||!Array.isArray(n[a])||n[a].length!==e[a].length))throw new Error("when maxPoints is set as a key:value object it must contain a 1:1 corrispondence with the keys and number of traces in the update object")}}(t,e,r,n);for(var l=function(t,e,r,n){var a,l,c,u,h,f=o.isPlainObject(n),p=[];for(var d in Array.isArray(r)||(r=[r]),r=z(r,t.data.length-1),e)for(var g=0;g<r.length;g++){if(a=t.data[r[g]],l=(c=s(a,d)).get(),u=e[d][g],!o.isArrayOrTypedArray(u))throw new Error("attribute: "+d+" index: "+g+" must be an array");if(!o.isArrayOrTypedArray(l))throw new Error("cannot extend missing or non-array attribute: "+d);if(l.constructor!==u.constructor)throw new Error("cannot extend array with an array of a different type: "+d);h=f?n[d][g]:n,i(h)||(h=-1),p.push({prop:c,target:l,insert:u,maxp:Math.floor(h)})}return p}(t,e,r,n),c={},u={},h=0;h<l.length;h++){var f=l[h].prop,p=l[h].maxp,d=a(l[h].target,l[h].insert,p);f.set(d[0]),Array.isArray(c[f.astr])||(c[f.astr]=[]),c[f.astr].push(d[1]),Array.isArray(u[f.astr])||(u[f.astr]=[]),u[f.astr].push(l[h].target.length)}return{update:c,maxPoints:u}}function F(t,e){var r=new t.constructor(t.length+e.length);return r.set(t),r.set(e,t.length),r}function B(t,e,n,i){t=o.getGraphDiv(t),k.clearPromiseQueue(t);var a={};if("string"==typeof e)a[e]=n;else{if(!o.isPlainObject(e))return o.warn("Restyle fail.",e,n,i),Promise.reject();a=o.extendFlat({},e),void 0===i&&(i=n)}Object.keys(a).length&&(t.changed=!0);var s=k.coerceTraceIndices(t,i),l=V(t,a,s),u=l.flags;u.calc&&(t.calcdata=void 0),u.clearAxisTypes&&k.clearAxisTypes(t,s,{});var h=[];u.fullReplot?h.push(r.plot):(h.push(f.previousPromises),f.supplyDefaults(t),u.markerSize&&(f.doCalcdata(t),Y(h)),u.style&&h.push(T.doTraceStyle),u.colorbars&&h.push(T.doColorBars),h.push(C)),h.push(f.rehover,f.redrag),c.add(t,B,[t,l.undoit,l.traces],B,[t,l.redoit,l.traces]);var p=o.syncOrAsync(h,t);return p&&p.then||(p=Promise.resolve()),p.then(function(){return t.emit("plotly_restyle",l.eventData),t})}function N(t){return void 0===t?null:t}function j(t,e){return e?function(e,r,n){var i=s(e,r),a=i.set;return i.set=function(e){U((n||"")+r,i.get(),e,t),a(e)},i}:s}function U(t,e,r,n){if(Array.isArray(e)||Array.isArray(r))for(var i=Array.isArray(e)?e:[],a=Array.isArray(r)?r:[],s=Math.max(i.length,a.length),l=0;l<s;l++)U(t+"["+l+"]",i[l],a[l],n);else if(o.isPlainObject(e)||o.isPlainObject(r)){var c=o.isPlainObject(e)?e:{},u=o.isPlainObject(r)?r:{},h=o.extendFlat({},c,u);for(var f in h)U(t+"."+f,c[f],u[f],n)}else void 0===n[t]&&(n[t]=N(e))}function V(t,e,r){var n,i=t._fullLayout,a=t._fullData,l=t.data,c=i._guiEditing,p=j(i._preGUI,c),g=o.extendDeepAll({},e);q(e);var v,m=A.traceFlags(),y={},x={};function b(){return r.map(function(){})}function _(t){var e=d.id2name(t);-1===v.indexOf(e)&&v.push(e)}function w(t){return"LAYOUT"+t+".autorange"}function T(t){return"LAYOUT"+t+".range"}function M(t){for(var e=t;e<a.length;e++)if(a[e]._input===l[t])return a[e]}function S(n,a,o){if(Array.isArray(n))n.forEach(function(t){S(t,a,o)});else if(!(n in e||k.hasParent(e,n))){var s;if("LAYOUT"===n.substr(0,6))s=p(t.layout,n.replace("LAYOUT",""));else{var u=r[o];s=j(i._tracePreGUI[M(u)._fullInput.uid],c)(l[u],n)}n in x||(x[n]=b()),void 0===x[n][o]&&(x[n][o]=N(s.get())),void 0!==a&&s.set(a)}}function E(t){return function(e){return a[e][t]}}function C(t){return function(e,n){return!1===e?a[r[n]][t]:null}}for(var L in e){if(k.hasParent(e,L))throw new Error("cannot set "+L+" and a parent attribute simultaneously");var P,O,z,I,D,R,F=e[L];if("autobinx"!==L&&"autobiny"!==L||(L=L.charAt(L.length-1)+"bins",F=Array.isArray(F)?F.map(C(L)):!1===F?r.map(E(L)):null),y[L]=F,"LAYOUT"!==L.substr(0,6)){for(x[L]=b(),n=0;n<r.length;n++){if(P=l[r[n]],O=M(r[n]),I=(z=j(i._tracePreGUI[O._fullInput.uid],c)(P,L)).get(),void 0!==(D=Array.isArray(F)?F[n%F.length]:F)){var B=z.parts[z.parts.length-1],U=L.substr(0,L.length-B.length-1),V=U?U+".":"",H=U?s(O,U).get():O;if((R=h.getTraceValObject(O,z.parts))&&R.impliedEdits&&null!==D)for(var G in R.impliedEdits)S(o.relativeAttr(L,G),R.impliedEdits[G],n);else if("thicknessmode"!==B&&"lenmode"!==B||I===D||"fraction"!==D&&"pixels"!==D||!H){if("type"===L&&("pie"===D!=("pie"===I)||"funnelarea"===D!=("funnelarea"===I))){var Y="x",W="y";"bar"!==D&&"bar"!==I||"h"!==P.orientation||(Y="y",W="x"),o.swapAttrs(P,["?","?src"],"labels",Y),o.swapAttrs(P,["d?","?0"],"label",Y),o.swapAttrs(P,["?","?src"],"values",W),"pie"===I||"funnelarea"===I?(s(P,"marker.color").set(s(P,"marker.colors").get()),i._pielayer.selectAll("g.trace").remove()):u.traceIs(P,"cartesian")&&s(P,"marker.colors").set(s(P,"marker.color").get())}}else{var X=i._size,Z=H.orient,J="top"===Z||"bottom"===Z;if("thicknessmode"===B){var K=J?X.h:X.w;S(V+"thickness",H.thickness*("fraction"===D?1/K:K),n)}else{var $=J?X.w:X.h;S(V+"len",H.len*("fraction"===D?1/$:$),n)}}x[L][n]=N(I);if(-1!==["swapxy","swapxyaxes","orientation","orientationaxes"].indexOf(L)){if("orientation"===L){z.set(D);var Q=P.x&&!P.y?"h":"v";if((z.get()||Q)===O.orientation)continue}else"orientationaxes"===L&&(P.orientation={v:"h",h:"v"}[O.orientation]);k.swapXYData(P),m.calc=m.clearAxisTypes=!0}else-1!==f.dataArrayContainers.indexOf(z.parts[0])?(k.manageArrayContainers(z,D,x),m.calc=!0):(R?R.arrayOk&&!u.traceIs(O,"regl")&&(o.isArrayOrTypedArray(D)||o.isArrayOrTypedArray(I))?m.calc=!0:A.update(m,R):m.calc=!0,z.set(D))}}if(-1!==["swapxyaxes","orientationaxes"].indexOf(L)&&d.swap(t,r),"orientationaxes"===L){var tt=s(t.layout,"hovermode");"x"===tt.get()?tt.set("y"):"y"===tt.get()&&tt.set("x")}if(-1!==["orientation","type"].indexOf(L)){for(v=[],n=0;n<r.length;n++){var et=l[r[n]];u.traceIs(et,"cartesian")&&(_(et.xaxis||"x"),_(et.yaxis||"y"))}S(v.map(w),!0,0),S(v.map(T),[0,1],0)}}else z=p(t.layout,L.replace("LAYOUT","")),x[L]=[N(z.get())],z.set(Array.isArray(F)?F[0]:F),m.calc=!0}return(m.calc||m.plot)&&(m.fullReplot=!0),{flags:m,undoit:x,redoit:y,traces:r,eventData:o.extendDeepNoArrays([],[g,r])}}function q(t){var e,r,n,i=o.counterRegex("axis",".title",!1,!1),a=/colorbar\.title$/,s=Object.keys(t);for(e=0;e<s.length;e++)r=s[e],n=t[r],"title"!==r&&!i.test(r)&&!a.test(r)||"string"!=typeof n&&"number"!=typeof n?r.indexOf("titlefont")>-1?l(r,r.replace("titlefont","title.font")):r.indexOf("titleposition")>-1?l(r,r.replace("titleposition","title.position")):r.indexOf("titleside")>-1?l(r,r.replace("titleside","title.side")):r.indexOf("titleoffset")>-1&&l(r,r.replace("titleoffset","title.offset")):l(r,r.replace("title","title.text"));function l(e,r){t[r]=t[e],delete t[e]}}function H(t,e,r){if(t=o.getGraphDiv(t),k.clearPromiseQueue(t),t.framework&&t.framework.isPolar)return Promise.resolve(t);var n={};if("string"==typeof e)n[e]=r;else{if(!o.isPlainObject(e))return o.warn("Relayout fail.",e,r),Promise.reject();n=o.extendFlat({},e)}Object.keys(n).length&&(t.changed=!0);var i=J(t,n),a=i.flags;a.calc&&(t.calcdata=void 0);var s=[f.previousPromises];a.layoutReplot?s.push(T.layoutReplot):Object.keys(n).length&&(G(t,a,i)||f.supplyDefaults(t),a.legend&&s.push(T.doLegend),a.layoutstyle&&s.push(T.layoutStyles),a.axrange&&Y(s,i.rangesAltered),a.ticks&&s.push(T.doTicksRelayout),a.modebar&&s.push(T.doModeBar),a.camera&&s.push(T.doCamera),a.colorbars&&s.push(T.doColorBars),s.push(C)),s.push(f.rehover,f.redrag),c.add(t,H,[t,i.undoit],H,[t,i.redoit]);var l=o.syncOrAsync(s,t);return l&&l.then||(l=Promise.resolve(t)),l.then(function(){return t.emit("plotly_relayout",i.eventData),t})}function G(t,e,r){var n=t._fullLayout;if(!e.axrange)return!1;for(var i in e)if("axrange"!==i&&e[i])return!1;for(var a in r.rangesAltered){var o=d.id2name(a),s=t.layout[o],l=n[o];if(l.autorange=s.autorange,l.range=s.range.slice(),l.cleanRange(),l._matchGroup)for(var c in l._matchGroup)if(c!==a){var u=n[d.id2name(c)];u.autorange=l.autorange,u.range=l.range.slice(),u._input.range=l.range.slice()}}return!0}function Y(t,e){var r=e?function(t){var r=[],n=!0;for(var i in e){var a=d.getFromId(t,i);if(r.push(i),a._matchGroup)for(var o in a._matchGroup)e[o]||r.push(o);a.automargin&&(n=!1)}return d.draw(t,r,{skipTitle:n})}:function(t){return d.draw(t,"redraw")};t.push(b,T.doAutoRangeAndConstraints,r,T.drawData,T.finalDraw)}var W=/^[xyz]axis[0-9]*\.range(\[[0|1]\])?$/,X=/^[xyz]axis[0-9]*\.autorange$/,Z=/^[xyz]axis[0-9]*\.domain(\[[0|1]\])?$/;function J(t,e){var r,n,i,a=t.layout,l=t._fullLayout,c=l._guiEditing,f=j(l._preGUI,c),p=Object.keys(e),g=d.list(t),v=o.extendDeepAll({},e),m={};for(q(e),p=Object.keys(e),n=0;n<p.length;n++)if(0===p[n].indexOf("allaxes")){for(i=0;i<g.length;i++){var y=g[i]._id.substr(1),x=-1!==y.indexOf("scene")?y+".":"",b=p[n].replace("allaxes",x+g[i]._name);e[b]||(e[b]=e[p[n]])}delete e[p[n]]}var _=A.layoutFlags(),T={},S={};function E(t,r){if(Array.isArray(t))t.forEach(function(t){E(t,r)});else if(!(t in e||k.hasParent(e,t))){var n=f(a,t);t in S||(S[t]=N(n.get())),void 0!==r&&n.set(r)}}var C,L={};function P(t){var e=d.name2id(t.split(".")[0]);return L[e]=1,e}for(var O in e){if(k.hasParent(e,O))throw new Error("cannot set "+O+" and a parent attribute simultaneously");for(var z=f(a,O),I=e[O],D=z.parts.length-1;D>0&&"string"!=typeof z.parts[D];)D--;var R=z.parts[D],F=z.parts[D-1]+"."+R,B=z.parts.slice(0,D).join("."),U=s(t.layout,B).get(),V=s(l,B).get(),H=z.get();if(void 0!==I){T[O]=I,S[O]="reverse"===R?I:N(H);var G=h.getLayoutValObject(l,z.parts);if(G&&G.impliedEdits&&null!==I)for(var Y in G.impliedEdits)E(o.relativeAttr(O,Y),G.impliedEdits[Y]);if(-1!==["width","height"].indexOf(O))if(I){E("autosize",null);var J="height"===O?"width":"height";E(J,l[J])}else l[O]=t._initialAutoSize[O];else if("autosize"===O)E("width",I?null:l.width),E("height",I?null:l.height);else if(F.match(W))P(F),s(l,B+"._inputRange").set(null);else if(F.match(X)){P(F),s(l,B+"._inputRange").set(null);var $=s(l,B).get();$._inputDomain&&($._input.domain=$._inputDomain.slice())}else F.match(Z)&&s(l,B+"._inputDomain").set(null);if("type"===R){var Q=U,tt="linear"===V.type&&"log"===I,et="log"===V.type&&"linear"===I;if(tt||et){if(Q&&Q.range)if(V.autorange)tt&&(Q.range=Q.range[1]>Q.range[0]?[1,2]:[2,1]);else{var rt=Q.range[0],nt=Q.range[1];tt?(rt<=0&&nt<=0&&E(B+".autorange",!0),rt<=0?rt=nt/1e6:nt<=0&&(nt=rt/1e6),E(B+".range[0]",Math.log(rt)/Math.LN10),E(B+".range[1]",Math.log(nt)/Math.LN10)):(E(B+".range[0]",Math.pow(10,rt)),E(B+".range[1]",Math.pow(10,nt)))}else E(B+".autorange",!0);Array.isArray(l._subplots.polar)&&l._subplots.polar.length&&l[z.parts[0]]&&"radialaxis"===z.parts[1]&&delete l[z.parts[0]]._subplot.viewInitial["radialaxis.range"],u.getComponentMethod("annotations","convertCoords")(t,V,I,E),u.getComponentMethod("images","convertCoords")(t,V,I,E)}else E(B+".autorange",!0),E(B+".range",null);s(l,B+"._inputRange").set(null)}else if(R.match(M)){var it=s(l,O).get(),at=(I||{}).type;at&&"-"!==at||(at="linear"),u.getComponentMethod("annotations","convertCoords")(t,it,at,E),u.getComponentMethod("images","convertCoords")(t,it,at,E)}var ot=w.containerArrayMatch(O);if(ot){r=ot.array,n=ot.index;var st=ot.property,lt=G||{editType:"calc"};""!==n&&""===st&&(w.isAddVal(I)?S[O]=null:w.isRemoveVal(I)?S[O]=(s(a,r).get()||[])[n]:o.warn("unrecognized full object value",e)),A.update(_,lt),m[r]||(m[r]={});var ct=m[r][n];ct||(ct=m[r][n]={}),ct[st]=I,delete e[O]}else"reverse"===R?(U.range?U.range.reverse():(E(B+".autorange",!0),U.range=[1,0]),V.autorange?_.calc=!0:_.plot=!0):(l._has("scatter-like")&&l._has("regl")&&"dragmode"===O&&("lasso"===I||"select"===I)&&"lasso"!==H&&"select"!==H?_.plot=!0:l._has("gl2d")?_.plot=!0:G?A.update(_,G):_.calc=!0,z.set(I))}}for(r in m){w.applyContainerArrayChanges(t,f(a,r),m[r],_,f)||(_.plot=!0)}var ut=l._axisConstraintGroups||[];for(C in L)for(n=0;n<ut.length;n++){var ht=ut[n];if(ht[C])for(var ft in _.calc=!0,ht)L[ft]||(d.getFromId(t,ft)._constraintShrinkable=!0)}return(K(t)||e.height||e.width)&&(_.plot=!0),(_.plot||_.calc)&&(_.layoutReplot=!0),{flags:_,rangesAltered:L,undoit:S,redoit:T,eventData:v}}function K(t){var e=t._fullLayout,r=e.width,n=e.height;return t.layout.autosize&&f.plotAutoSize(t,t.layout,e),e.width!==r||e.height!==n}function $(t,e,n,i){if(t=o.getGraphDiv(t),k.clearPromiseQueue(t),t.framework&&t.framework.isPolar)return Promise.resolve(t);o.isPlainObject(e)||(e={}),o.isPlainObject(n)||(n={}),Object.keys(e).length&&(t.changed=!0),Object.keys(n).length&&(t.changed=!0);var a=k.coerceTraceIndices(t,i),s=V(t,o.extendFlat({},e),a),l=s.flags,u=J(t,o.extendFlat({},n)),h=u.flags;(l.calc||h.calc)&&(t.calcdata=void 0),l.clearAxisTypes&&k.clearAxisTypes(t,a,n);var p=[];h.layoutReplot?p.push(T.layoutReplot):l.fullReplot?p.push(r.plot):(p.push(f.previousPromises),G(t,h,u)||f.supplyDefaults(t),l.style&&p.push(T.doTraceStyle),(l.colorbars||h.colorbars)&&p.push(T.doColorBars),h.legend&&p.push(T.doLegend),h.layoutstyle&&p.push(T.layoutStyles),h.axrange&&Y(p,u.rangesAltered),h.ticks&&p.push(T.doTicksRelayout),h.modebar&&p.push(T.doModeBar),h.camera&&p.push(T.doCamera),p.push(C)),p.push(f.rehover,f.redrag),c.add(t,$,[t,s.undoit,u.undoit,s.traces],$,[t,s.redoit,u.redoit,s.traces]);var d=o.syncOrAsync(p,t);return d&&d.then||(d=Promise.resolve(t)),d.then(function(){return t.emit("plotly_update",{data:s.eventData,layout:u.eventData}),t})}function Q(t){return function(e){e._fullLayout._guiEditing=!0;var r=t.apply(null,arguments);return e._fullLayout._guiEditing=!1,r}}var tt=[{pattern:/^hiddenlabels/,attr:"legend.uirevision"},{pattern:/^((x|y)axis\d*)\.((auto)?range|title\.text)/},{pattern:/axis\d*\.showspikes$/,attr:"modebar.uirevision"},{pattern:/(hover|drag)mode$/,attr:"modebar.uirevision"},{pattern:/^(scene\d*)\.camera/},{pattern:/^(geo\d*)\.(projection|center)/},{pattern:/^(ternary\d*\.[abc]axis)\.(min|title\.text)$/},{pattern:/^(polar\d*\.radialaxis)\.((auto)?range|angle|title\.text)/},{pattern:/^(polar\d*\.angularaxis)\.rotation/},{pattern:/^(mapbox\d*)\.(center|zoom|bearing|pitch)/},{pattern:/^legend\.(x|y)$/,attr:"editrevision"},{pattern:/^(shapes|annotations)/,attr:"editrevision"},{pattern:/^title\.text$/,attr:"editrevision"}],et=[{pattern:/^selectedpoints$/,attr:"selectionrevision"},{pattern:/(^|value\.)visible$/,attr:"legend.uirevision"},{pattern:/^dimensions\[\d+\]\.constraintrange/},{pattern:/^node\.(x|y|groups)/},{pattern:/^level$/},{pattern:/(^|value\.)name$/},{pattern:/colorbar\.title\.text$/},{pattern:/colorbar\.(x|y)$/,attr:"editrevision"}];function rt(t,e){for(var r=0;r<e.length;r++){var n=e[r],i=t.match(n.pattern);if(i)return{head:i[1],attr:n.attr}}}function nt(t,e){var r=s(e,t).get();if(void 0!==r)return r;var n=t.split(".");for(n.pop();n.length>1;)if(n.pop(),void 0!==(r=s(e,n.join(".")+".uirevision").get()))return r;return e.uirevision}function it(t,e){for(var r=0;r<e.length;r++)if(e[r]._fullInput.uid===t)return r;return-1}function at(t,e,r){for(var n=0;n<e.length;n++)if(e[n].uid===t)return n;return!e[r]||e[r].uid?-1:r}function ot(t,e){var r=o.isPlainObject(t),n=Array.isArray(t);return r||n?(r&&o.isPlainObject(e)||n&&Array.isArray(e))&&JSON.stringify(t)===JSON.stringify(e):t===e}function st(t,e,r,n){var i,a,l,c=n.getValObject,u=n.flags,h=n.immutable,f=n.inArray,p=n.arrayIndex;function d(){var t=i.editType;f&&-1!==t.indexOf("arraydraw")?o.pushUnique(u.arrays[f],p):(A.update(u,i),"none"!==t&&u.nChanges++,n.transition&&i.anim&&u.nChangesAnim++,(W.test(l)||X.test(l))&&(u.rangesAltered[r[0]]=1),Z.test(l)&&s(e,"_inputDomain").set(null),"datarevision"===a&&(u.newDataRevision=1))}function g(t){return"data_array"===t.valType||t.arrayOk}for(a in t){if(u.calc&&!n.transition)return;var v=t[a],m=e[a],y=r.concat(a);if(l=y.join("."),"_"!==a.charAt(0)&&"function"!=typeof v&&v!==m){if(("tick0"===a||"dtick"===a)&&"geo"!==r[0]){var x=e.tickmode;if("auto"===x||"array"===x||!x)continue}if(("range"!==a||!e.autorange)&&("zmin"!==a&&"zmax"!==a||"contourcarpet"!==e.type)&&(i=c(y))&&(!i._compareAsJSON||JSON.stringify(v)!==JSON.stringify(m))){var b,_=i.valType,w=g(i),k=Array.isArray(v),T=Array.isArray(m);if(k&&T){var M="_input_"+a,S=t[M],E=e[M];if(Array.isArray(S)&&S===E)continue}if(void 0===m)w&&k?u.calc=!0:d();else if(i._isLinkedToArray){var C=[],L=!1;f||(u.arrays[a]=C);var P=Math.min(v.length,m.length),O=Math.max(v.length,m.length);if(P!==O){if("arraydraw"!==i.editType){d();continue}L=!0}for(b=0;b<P;b++)st(v[b],m[b],y.concat(b),o.extendFlat({inArray:a,arrayIndex:b},n));if(L)for(b=P;b<O;b++)C.push(b)}else!_&&o.isPlainObject(v)?st(v,m,y,n):w?k&&T?(h&&(u.calc=!0),(h||n.newDataRevision)&&d()):k!==T?u.calc=!0:d():k&&T&&v.length===m.length&&String(v)===String(m)||d()}}}for(a in e)if(!(a in t||"_"===a.charAt(0)||"function"==typeof e[a])){if(g(i=c(r.concat(a)))&&Array.isArray(e[a]))return void(u.calc=!0);d()}}function lt(t){var e=n.select(t),r=t._fullLayout;if(r._container=e.selectAll(".plot-container").data([0]),r._container.enter().insert("div",":first-child").classed("plot-container",!0).classed("plotly",!0),r._paperdiv=r._container.selectAll(".svg-container").data([0]),r._paperdiv.enter().append("div").classed("svg-container",!0).style("position","relative"),r._glcontainer=r._paperdiv.selectAll(".gl-container").data([{}]),r._glcontainer.enter().append("div").classed("gl-container",!0),r._paperdiv.selectAll(".main-svg").remove(),r._paperdiv.select(".modebar-container").remove(),r._paper=r._paperdiv.insert("svg",":first-child").classed("main-svg",!0),r._toppaper=r._paperdiv.append("svg").classed("main-svg",!0),r._modebardiv=r._paperdiv.append("div"),r._hoverpaper=r._paperdiv.append("svg").classed("main-svg",!0),!r._uid){var i={};n.selectAll("defs").each(function(){this.id&&(i[this.id.split("-")[1]]=1)}),r._uid=o.randstr(i)}r._paperdiv.selectAll(".main-svg").attr(y.svgAttrs),r._defs=r._paper.append("defs").attr("id","defs-"+r._uid),r._clips=r._defs.append("g").classed("clips",!0),r._topdefs=r._toppaper.append("defs").attr("id","topdefs-"+r._uid),r._topclips=r._topdefs.append("g").classed("clips",!0),r._bgLayer=r._paper.append("g").classed("bglayer",!0),r._draggers=r._paper.append("g").classed("draglayer",!0);var a=r._paper.append("g").classed("layer-below",!0);r._imageLowerLayer=a.append("g").classed("imagelayer",!0),r._shapeLowerLayer=a.append("g").classed("shapelayer",!0),r._cartesianlayer=r._paper.append("g").classed("cartesianlayer",!0),r._polarlayer=r._paper.append("g").classed("polarlayer",!0),r._ternarylayer=r._paper.append("g").classed("ternarylayer",!0),r._geolayer=r._paper.append("g").classed("geolayer",!0),r._funnelarealayer=r._paper.append("g").classed("funnelarealayer",!0),r._pielayer=r._paper.append("g").classed("pielayer",!0),r._sunburstlayer=r._paper.append("g").classed("sunburstlayer",!0),r._indicatorlayer=r._toppaper.append("g").classed("indicatorlayer",!0),r._glimages=r._paper.append("g").classed("glimages",!0);var s=r._toppaper.append("g").classed("layer-above",!0);r._imageUpperLayer=s.append("g").classed("imagelayer",!0),r._shapeUpperLayer=s.append("g").classed("shapelayer",!0),r._infolayer=r._toppaper.append("g").classed("infolayer",!0),r._menulayer=r._toppaper.append("g").classed("menulayer",!0),r._zoomlayer=r._toppaper.append("g").classed("zoomlayer",!0),r._hoverlayer=r._hoverpaper.append("g").classed("hoverlayer",!0),r._modebardiv.classed("modebar-container",!0).style("position","absolute").style("top","0px").style("right","0px"),t.emit("plotly_framework")}r.animate=function(t,e,r){if(t=o.getGraphDiv(t),!o.isPlotDiv(t))throw new Error("This element is not a Plotly plot: "+t+". It's likely that you've failed to create a plot before animating it. For more details, see https://plot.ly/javascript/animations/");var n=t._transitionData;n._frameQueue||(n._frameQueue=[]);var i=(r=f.supplyAnimationDefaults(r)).transition,a=r.frame;function s(t){return Array.isArray(i)?t>=i.length?i[0]:i[t]:i}function l(t){return Array.isArray(a)?t>=a.length?a[0]:a[t]:a}function c(t,e){var r=0;return function(){if(t&&++r===e)return t()}}return void 0===n._frameWaitingCnt&&(n._frameWaitingCnt=0),new Promise(function(a,u){function h(){n._currentFrame&&n._currentFrame.onComplete&&n._currentFrame.onComplete();var e=n._currentFrame=n._frameQueue.shift();if(e){var r=e.name?e.name.toString():null;t._fullLayout._currentFrame=r,n._lastFrameAt=Date.now(),n._timeToNext=e.frameOpts.duration,f.transition(t,e.frame.data,e.frame.layout,k.coerceTraceIndices(t,e.frame.traces),e.frameOpts,e.transitionOpts).then(function(){e.onComplete&&e.onComplete()}),t.emit("plotly_animatingframe",{name:r,frame:e.frame,animation:{frame:e.frameOpts,transition:e.transitionOpts}})}else t.emit("plotly_animated"),window.cancelAnimationFrame(n._animationRaf),n._animationRaf=null}function p(){t.emit("plotly_animating"),n._lastFrameAt=-1/0,n._timeToNext=0,n._runningTransitions=0,n._currentFrame=null;var e=function(){n._animationRaf=window.requestAnimationFrame(e),Date.now()-n._lastFrameAt>n._timeToNext&&h()};e()}var d,g,v=0;function m(t){return Array.isArray(i)?v>=i.length?t.transitionOpts=i[v]:t.transitionOpts=i[0]:t.transitionOpts=i,v++,t}var y=[],x=null==e,b=Array.isArray(e);if(x||b||!o.isPlainObject(e)){if(x||-1!==["string","number"].indexOf(typeof e))for(d=0;d<n._frames.length;d++)(g=n._frames[d])&&(x||String(g.group)===String(e))&&y.push({type:"byname",name:String(g.name),data:m({name:g.name})});else if(b)for(d=0;d<e.length;d++){var _=e[d];-1!==["number","string"].indexOf(typeof _)?(_=String(_),y.push({type:"byname",name:_,data:m({name:_})})):o.isPlainObject(_)&&y.push({type:"object",data:m(o.extendFlat({},_))})}}else y.push({type:"object",data:m(o.extendFlat({},e))});for(d=0;d<y.length;d++)if("byname"===(g=y[d]).type&&!n._frameHash[g.data.name])return o.warn('animate failure: frame not found: "'+g.data.name+'"'),void u();-1!==["next","immediate"].indexOf(r.mode)&&function(){if(0!==n._frameQueue.length){for(;n._frameQueue.length;){var e=n._frameQueue.pop();e.onInterrupt&&e.onInterrupt()}t.emit("plotly_animationinterrupted",[])}}(),"reverse"===r.direction&&y.reverse();var w=t._fullLayout._currentFrame;if(w&&r.fromcurrent){var T=-1;for(d=0;d<y.length;d++)if("byname"===(g=y[d]).type&&g.name===w){T=d;break}if(T>0&&T<y.length-1){var A=[];for(d=0;d<y.length;d++)g=y[d],("byname"!==y[d].type||d>T)&&A.push(g);y=A}}y.length>0?function(e){if(0!==e.length){for(var i=0;i<e.length;i++){var o;o="byname"===e[i].type?f.computeFrame(t,e[i].name):e[i].data;var h=l(i),d=s(i);d.duration=Math.min(d.duration,h.duration);var g={frame:o,name:e[i].name,frameOpts:h,transitionOpts:d};i===e.length-1&&(g.onComplete=c(a,2),g.onInterrupt=u),n._frameQueue.push(g)}"immediate"===r.mode&&(n._lastFrameAt=-1/0),n._animationRaf||p()}}(y):(t.emit("plotly_animated"),a())})},r.addFrames=function(t,e,r){if(t=o.getGraphDiv(t),null==e)return Promise.resolve();if(!o.isPlotDiv(t))throw new Error("This element is not a Plotly plot: "+t+". It's likely that you've failed to create a plot before adding frames. For more details, see https://plot.ly/javascript/animations/");var n,i,a,s,l=t._transitionData._frames,u=t._transitionData._frameHash;if(!Array.isArray(e))throw new Error("addFrames failure: frameList must be an Array of frame definitions"+e);var h=l.length+2*e.length,p=[],d={};for(n=e.length-1;n>=0;n--)if(o.isPlainObject(e[n])){var g=e[n].name,v=(u[g]||d[g]||{}).name,m=e[n].name,y=u[v]||d[v];v&&m&&"number"==typeof m&&y&&S<E&&(S++,o.warn('addFrames: overwriting frame "'+(u[v]||d[v]).name+'" with a frame whose name of type "number" also equates to "'+v+'". This is valid but may potentially lead to unexpected behavior since all plotly.js frame names are stored internally as strings.'),S===E&&o.warn("addFrames: This API call has yielded too many of these warnings. For the rest of this call, further warnings about numeric frame names will be suppressed.")),d[g]={name:g},p.push({frame:f.supplyFrameDefaults(e[n]),index:r&&void 0!==r[n]&&null!==r[n]?r[n]:h+n})}p.sort(function(t,e){return t.index>e.index?-1:t.index<e.index?1:0});var x=[],b=[],_=l.length;for(n=p.length-1;n>=0;n--){if("number"==typeof(i=p[n].frame).name&&o.warn("Warning: addFrames accepts frames with numeric names, but the numbers areimplicitly cast to strings"),!i.name)for(;u[i.name="frame "+t._transitionData._counter++];);if(u[i.name]){for(a=0;a<l.length&&(l[a]||{}).name!==i.name;a++);x.push({type:"replace",index:a,value:i}),b.unshift({type:"replace",index:a,value:l[a]})}else s=Math.max(0,Math.min(p[n].index,_)),x.push({type:"insert",index:s,value:i}),b.unshift({type:"delete",index:s}),_++}var w=f.modifyFrames,k=f.modifyFrames,T=[t,b],A=[t,x];return c&&c.add(t,w,T,k,A),f.modifyFrames(t,x)},r.deleteFrames=function(t,e){if(t=o.getGraphDiv(t),!o.isPlotDiv(t))throw new Error("This element is not a Plotly plot: "+t);var r,n,i=t._transitionData._frames,a=[],s=[];if(!e)for(e=[],r=0;r<i.length;r++)e.push(r);for((e=e.slice()).sort(),r=e.length-1;r>=0;r--)n=e[r],a.push({type:"delete",index:n}),s.unshift({type:"insert",index:n,value:i[n]});var l=f.modifyFrames,u=f.modifyFrames,h=[t,s],p=[t,a];return c&&c.add(t,l,h,u,p),f.modifyFrames(t,a)},r.addTraces=function t(e,n,i){e=o.getGraphDiv(e);var a,s,l=[],u=r.deleteTraces,h=t,f=[e,l],p=[e,n];for(function(t,e,r){var n,i;if(!Array.isArray(t.data))throw new Error("gd.data must be an array.");if("undefined"==typeof e)throw new Error("traces must be defined.");for(Array.isArray(e)||(e=[e]),n=0;n<e.length;n++)if("object"!=typeof(i=e[n])||Array.isArray(i)||null===i)throw new Error("all values in traces array must be non-array objects");if("undefined"==typeof r||Array.isArray(r)||(r=[r]),"undefined"!=typeof r&&r.length!==e.length)throw new Error("if indices is specified, traces.length must equal indices.length")}(e,n,i),Array.isArray(n)||(n=[n]),n=n.map(function(t){return o.extendFlat({},t)}),k.cleanData(n),a=0;a<n.length;a++)e.data.push(n[a]);for(a=0;a<n.length;a++)l.push(-n.length+a);if("undefined"==typeof i)return s=r.redraw(e),c.add(e,u,f,h,p),s;Array.isArray(i)||(i=[i]);try{D(e,l,i)}catch(t){throw e.data.splice(e.data.length-n.length,n.length),t}return c.startSequence(e),c.add(e,u,f,h,p),s=r.moveTraces(e,l,i),c.stopSequence(e),s},r.deleteTraces=function t(e,n){e=o.getGraphDiv(e);var i,a,s=[],l=r.addTraces,u=t,h=[e,s,n],f=[e,n];if("undefined"==typeof n)throw new Error("indices must be an integer or array of integers.");for(Array.isArray(n)||(n=[n]),I(e,n,"indices"),(n=z(n,e.data.length-1)).sort(o.sorterDes),i=0;i<n.length;i+=1)a=e.data.splice(n[i],1)[0],s.push(a);var p=r.redraw(e);return c.add(e,l,h,u,f),p},r.extendTraces=function t(e,n,i,a){var s=R(e=o.getGraphDiv(e),n,i,a,function(t,e,r){var n,i;if(o.isTypedArray(t))if(r<0){var a=new t.constructor(0),s=F(t,e);r<0?(n=s,i=a):(n=a,i=s)}else if(n=new t.constructor(r),i=new t.constructor(t.length+e.length-r),r===e.length)n.set(e),i.set(t);else if(r<e.length){var l=e.length-r;n.set(e.subarray(l)),i.set(t),i.set(e.subarray(0,l),t.length)}else{var c=r-e.length,u=t.length-c;n.set(t.subarray(u)),n.set(e,c),i.set(t.subarray(0,u))}else n=t.concat(e),i=r>=0&&r<n.length?n.splice(0,n.length-r):[];return[n,i]}),l=r.redraw(e),u=[e,s.update,i,s.maxPoints];return c.add(e,r.prependTraces,u,t,arguments),l},r.moveTraces=function t(e,n,i){var a,s=[],l=[],u=t,h=t,f=[e=o.getGraphDiv(e),i,n],p=[e,n,i];if(D(e,n,i),n=Array.isArray(n)?n:[n],"undefined"==typeof i)for(i=[],a=0;a<n.length;a++)i.push(-n.length+a);for(i=Array.isArray(i)?i:[i],n=z(n,e.data.length-1),i=z(i,e.data.length-1),a=0;a<e.data.length;a++)-1===n.indexOf(a)&&s.push(e.data[a]);for(a=0;a<n.length;a++)l.push({newIndex:i[a],trace:e.data[n[a]]});for(l.sort(function(t,e){return t.newIndex-e.newIndex}),a=0;a<l.length;a+=1)s.splice(l[a].newIndex,0,l[a].trace);e.data=s;var d=r.redraw(e);return c.add(e,u,f,h,p),d},r.prependTraces=function t(e,n,i,a){var s=R(e=o.getGraphDiv(e),n,i,a,function(t,e,r){var n,i;if(o.isTypedArray(t))if(r<=0){var a=new t.constructor(0),s=F(e,t);r<0?(n=s,i=a):(n=a,i=s)}else if(n=new t.constructor(r),i=new t.constructor(t.length+e.length-r),r===e.length)n.set(e),i.set(t);else if(r<e.length){var l=e.length-r;n.set(e.subarray(0,l)),i.set(e.subarray(l)),i.set(t,l)}else{var c=r-e.length;n.set(e),n.set(t.subarray(0,c),e.length),i.set(t.subarray(c))}else n=e.concat(t),i=r>=0&&r<n.length?n.splice(r,n.length):[];return[n,i]}),l=r.redraw(e),u=[e,s.update,i,s.maxPoints];return c.add(e,r.extendTraces,u,t,arguments),l},r.newPlot=function(t,e,n,i){return t=o.getGraphDiv(t),f.cleanPlot([],{},t._fullData||[],t._fullLayout||{}),f.purge(t),r.plot(t,e,n,i)},r.plot=function(t,e,i,a){var s;if(t=o.getGraphDiv(t),l.init(t),o.isPlainObject(e)){var c=e;e=c.data,i=c.layout,a=c.config,s=c.frames}if(!1===l.triggerHandler(t,"plotly_beforeplot",[e,i,a]))return Promise.reject();e||i||o.isPlotDiv(t)||o.warn("Calling Plotly.plot as if redrawing but this container doesn't yet have a plot.",t),O(t,a),i||(i={}),n.select(t).classed("js-plotly-plot",!0),g.makeTester(),Array.isArray(t._promises)||(t._promises=[]);var h=0===(t.data||[]).length&&Array.isArray(e);Array.isArray(e)&&(k.cleanData(e),h?t.data=e:t.data.push.apply(t.data,e),t.empty=!1),t.layout&&!h||(t.layout=k.cleanLayout(i)),f.supplyDefaults(t);var v=t._fullLayout,y=v._has("cartesian");if(!v._has("polar")&&e&&e[0]&&e[0].r)return o.log("Legacy polar charts are deprecated!"),function(t,e,r){var i=n.select(t).selectAll(".plot-container").data([0]);i.enter().insert("div",":first-child").classed("plot-container plotly",!0);var a=i.selectAll(".svg-container").data([0]);a.enter().append("div").classed("svg-container",!0).style("position","relative"),a.html(""),e&&(t.data=e),r&&(t.layout=r),p.manager.fillLayout(t),a.style({width:t._fullLayout.width+"px",height:t._fullLayout.height+"px"}),t.framework=p.manager.framework(t),t.framework({data:t.data,layout:t.layout},a.node()),t.framework.setUndoPoint();var s=t.framework.svg(),l=1,c=t._fullLayout.title?t._fullLayout.title.text:"";""!==c&&c||(l=0);var u=function(){this.call(x.convertToTspans,t)},h=s.select(".title-group text").call(u);if(t._context.edits.titleText){var d=o._(t,"Click to enter Plot title");c&&c!==d||(l=.2,h.attr({"data-unformatted":d}).text(d).style({opacity:l}).on("mouseover.opacity",function(){n.select(this).transition().duration(100).style("opacity",1)}).on("mouseout.opacity",function(){n.select(this).transition().duration(1e3).style("opacity",0)}));var g=function(){this.call(x.makeEditable,{gd:t}).on("edit",function(e){t.framework({layout:{title:{text:e}}}),this.text(e).call(u),this.call(g)}).on("cancel",function(){var t=this.attr("data-unformatted");this.text(t).call(u)})};h.call(g)}return t._context.setBackground(t,t._fullLayout.paper_bgcolor),f.addLinks(t),Promise.resolve()}(t,e,i);v._replotting=!0,h&&lt(t),t.framework!==lt&&(t.framework=lt,lt(t)),g.initGradients(t),h&&d.saveShowSpikeInitial(t);var b=!t.calcdata||t.calcdata.length!==(t._fullData||[]).length;b&&f.doCalcdata(t);for(var _=0;_<t.calcdata.length;_++)t.calcdata[_][0].trace=t._fullData[_];t._context.responsive?t._responsiveChartHandler||(t._responsiveChartHandler=function(){o.isHidden(t)||f.resize(t)},window.addEventListener("resize",t._responsiveChartHandler)):o.clearResponsive(t);var w=o.extendFlat({},v._size),A=0;function M(){return f.clearAutoMarginIds(t),T.drawMarginPushers(t),d.allowAutoMargin(t),f.doAutoMargin(t),f.previousPromises(t)}function S(){t._transitioning||(T.doAutoRangeAndConstraints(t),h&&d.saveRangeInitial(t),u.getComponentMethod("rangeslider","calcAutorange")(t))}var E=[f.previousPromises,function(){if(s)return r.addFrames(t,s)},function e(){for(var r=v._basePlotModules,n=0;n<r.length;n++)r[n].drawFramework&&r[n].drawFramework(t);if(!v._glcanvas&&v._has("gl")&&(v._glcanvas=v._glcontainer.selectAll(".gl-canvas").data([{key:"contextLayer",context:!0,pick:!1},{key:"focusLayer",context:!1,pick:!1},{key:"pickLayer",context:!1,pick:!0}],function(t){return t.key}),v._glcanvas.enter().append("canvas").attr("class",function(t){return"gl-canvas gl-canvas-"+t.key.replace("Layer","")}).style({position:"absolute",top:0,left:0,overflow:"visible","pointer-events":"none"})),v._glcanvas){v._glcanvas.attr("width",v.width).attr("height",v.height);var i=v._glcanvas.data()[0].regl;if(i&&(Math.floor(v.width)!==i._gl.drawingBufferWidth||Math.floor(v.height)!==i._gl.drawingBufferHeight)){var a="WebGL context buffer and canvas dimensions do not match due to browser/WebGL bug.";if(!A)return o.log(a+" Clearing graph and plotting again."),f.cleanPlot([],{},t._fullData,v),f.supplyDefaults(t),v=t._fullLayout,f.doCalcdata(t),A++,e();o.error(a)}}return"h"===v.modebar.orientation?v._modebardiv.style("height",null).style("width","100%"):v._modebardiv.style("width",null).style("height",v.height+"px"),f.previousPromises(t)},M,function(){if(f.didMarginChange(w,v._size))return o.syncOrAsync([M,T.layoutStyles],t)}];y&&E.push(function(){if(b)return o.syncOrAsync([u.getComponentMethod("shapes","calcAutorange"),u.getComponentMethod("annotations","calcAutorange"),S],t);S()}),E.push(T.layoutStyles),y&&E.push(function(){return d.draw(t,h?"":"redraw")}),E.push(T.drawData,T.finalDraw,m,f.addLinks,f.rehover,f.redrag,f.doAutoMargin,f.previousPromises);var L=o.syncOrAsync(E,t);return L&&L.then||(L=Promise.resolve()),L.then(function(){return C(t),t})},r.purge=function(t){var e=(t=o.getGraphDiv(t))._fullLayout||{},r=t._fullData||[];return f.cleanPlot([],{},r,e),f.purge(t),l.purge(t),e._container&&e._container.remove(),delete t._context,t},r.react=function(t,e,n,i){var a,l,c=(t=o.getGraphDiv(t))._fullData,p=t._fullLayout;if(o.isPlotDiv(t)&&c&&p){if(o.isPlainObject(e)){var d=e;e=d.data,n=d.layout,i=d.config,a=d.frames}var g=!1;if(i){var v=o.extendDeep({},t._context);t._context=void 0,O(t,i),g=function t(e,r){var n;for(n in e)if("_"!==n.charAt(0)){var i=e[n],a=r[n];if(i!==a)if(o.isPlainObject(i)&&o.isPlainObject(a)){if(t(i,a))return!0}else{if(!Array.isArray(i)||!Array.isArray(a))return!0;if(i.length!==a.length)return!0;for(var s=0;s<i.length;s++)if(i[s]!==a[s]){if(!o.isPlainObject(i[s])||!o.isPlainObject(a[s]))return!0;if(t(i[s],a[s]))return!0}}}}(v,t._context)}t.data=e||[],k.cleanData(t.data),t.layout=n||{},k.cleanLayout(t.layout),function(t,e,r,n){var i,a,l,c,u,h,f,p,d=n._preGUI,g=[],v={};for(i in d){if(u=rt(i,tt)){if(a=u.attr||u.head+".uirevision",(c=(l=s(n,a).get())&&nt(a,e))&&c===l&&(null===(h=d[i])&&(h=void 0),ot(p=(f=s(e,i)).get(),h))){void 0===p&&"autorange"===i.substr(i.length-9)&&g.push(i.substr(0,i.length-10)),f.set(N(s(n,i).get()));continue}}else o.warn("unrecognized GUI edit: "+i);delete d[i],"range["===i.substr(i.length-8,6)&&(v[i.substr(0,i.length-9)]=1)}for(var m=0;m<g.length;m++){var y=g[m];if(v[y]){var x=s(e,y).get();x&&delete x.autorange}}var b=n._tracePreGUI;for(var _ in b){var w,k=b[_],T=null;for(i in k){if(!T){var A=it(_,r);if(A<0){delete b[_];break}var M=at(_,t,(w=r[A]._fullInput).index);if(M<0){delete b[_];break}T=t[M]}if(u=rt(i,et)){if(u.attr?c=(l=s(n,u.attr).get())&&nt(u.attr,e):(l=w.uirevision,void 0===(c=T.uirevision)&&(c=e.uirevision)),c&&c===l&&(null===(h=k[i])&&(h=void 0),ot(p=(f=s(T,i)).get(),h))){f.set(N(s(w,i).get()));continue}}else o.warn("unrecognized GUI edit: "+i+" in trace uid "+_);delete k[i]}}}(t.data,t.layout,c,p),f.supplyDefaults(t,{skipUpdateCalc:!0});var m=t._fullData,y=t._fullLayout,x=void 0===y.datarevision,b=y.transition,_=function(t,e,r,n,i){var a=A.layoutFlags();return a.arrays={},a.rangesAltered={},a.nChanges=0,a.nChangesAnim=0,st(e,r,[],{getValObject:function(t){return h.getLayoutValObject(r,t)},flags:a,immutable:n,transition:i,gd:t}),(a.plot||a.calc)&&(a.layoutReplot=!0),i&&a.nChanges&&a.nChangesAnim&&(a.anim=a.nChanges===a.nChangesAnim?"all":"some"),a}(t,p,y,x,b),w=_.newDataRevision,M=function(t,e,r,n,i,a){var o=e.length===r.length;if(!i&&!o)return{fullReplot:!0,calc:!0};var s,l,c=A.traceFlags();c.arrays={},c.nChanges=0,c.nChangesAnim=0;var u={getValObject:function(t){var e=h.getTraceValObject(l,t);return!l._module.animatable&&e.anim&&(e.anim=!1),e},flags:c,immutable:n,transition:i,newDataRevision:a,gd:t},p={};for(s=0;s<e.length;s++)if(r[s]){if(l=r[s]._fullInput,f.hasMakesDataTransform(l)&&(l=r[s]),p[l.uid])continue;p[l.uid]=1,st(e[s]._fullInput,l,[],u)}return(c.calc||c.plot)&&(c.fullReplot=!0),i&&c.nChanges&&c.nChangesAnim&&(c.anim=c.nChanges===c.nChangesAnim&&o?"all":"some"),c}(t,c,m,x,b,w);K(t)&&(_.layoutReplot=!0),M.calc||_.calc?t.calcdata=void 0:f.supplyDefaultsUpdateCalc(t.calcdata,m);var S=[];if(a&&(t._transitionData={},f.createTransitionData(t),S.push(function(){return r.addFrames(t,a)})),y.transition&&!g&&(M.anim||_.anim))f.doCalcdata(t),T.doAutoRangeAndConstraints(t),S.push(function(){return f.transitionFromReact(t,M,_,p)});else if(M.fullReplot||_.layoutReplot||g)t._fullLayout._skipDefaults=!0,S.push(r.plot);else{for(var E in _.arrays){var L=_.arrays[E];if(L.length){var P=u.getComponentMethod(E,"drawOne");if(P!==o.noop)for(var z=0;z<L.length;z++)P(t,L[z]);else{var I=u.getComponentMethod(E,"draw");if(I===o.noop)throw new Error("cannot draw components: "+E);I(t)}}}S.push(f.previousPromises),M.style&&S.push(T.doTraceStyle),(M.colorbars||_.colorbars)&&S.push(T.doColorBars),_.legend&&S.push(T.doLegend),_.layoutstyle&&S.push(T.layoutStyles),_.axrange&&Y(S),_.ticks&&S.push(T.doTicksRelayout),_.modebar&&S.push(T.doModeBar),_.camera&&S.push(T.doCamera),S.push(C)}S.push(f.rehover,f.redrag),(l=o.syncOrAsync(S,t))&&l.then||(l=Promise.resolve(t))}else l=r.newPlot(t,e,n,i);return l.then(function(){return t.emit("plotly_react",{data:e,layout:n}),t})},r.redraw=function(t){if(t=o.getGraphDiv(t),!o.isPlotDiv(t))throw new Error("This element is not a Plotly plot: "+t);return k.cleanData(t.data),k.cleanLayout(t.layout),t.calcdata=void 0,r.plot(t).then(function(){return t.emit("plotly_redraw"),t})},r.relayout=H,r.restyle=B,r.setPlotConfig=function(t){return o.extendFlat(_,t)},r.update=$,r._guiRelayout=Q(H),r._guiRestyle=Q(B),r._guiUpdate=Q($),r._storeDirectGUIEdit=function(t,e,r){for(var n in r)U(n,s(t,n).get(),r[n],e)}},{"../components/color":593,"../components/drawing":614,"../constants/xmlns_namespaces":696,"../lib":719,"../lib/events":709,"../lib/queue":734,"../lib/svg_text_utils":743,"../plots/cartesian/axes":767,"../plots/cartesian/constants":773,"../plots/cartesian/graph_interact":776,"../plots/cartesian/select":784,"../plots/plots":828,"../plots/polar/legacy":836,"../registry":847,"./edit_types":750,"./helpers":751,"./manage_arrays":753,"./plot_config":755,"./plot_schema":756,"./subroutines":758,d3:163,"fast-isnumeric":225,"has-hover":410}],755:[function(t,e,r){"use strict";var n={staticPlot:{valType:"boolean",dflt:!1},plotlyServerURL:{valType:"string",dflt:"https://plot.ly"},editable:{valType:"boolean",dflt:!1},edits:{annotationPosition:{valType:"boolean",dflt:!1},annotationTail:{valType:"boolean",dflt:!1},annotationText:{valType:"boolean",dflt:!1},axisTitleText:{valType:"boolean",dflt:!1},colorbarPosition:{valType:"boolean",dflt:!1},colorbarTitleText:{valType:"boolean",dflt:!1},legendPosition:{valType:"boolean",dflt:!1},legendText:{valType:"boolean",dflt:!1},shapePosition:{valType:"boolean",dflt:!1},titleText:{valType:"boolean",dflt:!1}},autosizable:{valType:"boolean",dflt:!1},responsive:{valType:"boolean",dflt:!1},fillFrame:{valType:"boolean",dflt:!1},frameMargins:{valType:"number",dflt:0,min:0,max:.5},scrollZoom:{valType:"flaglist",flags:["cartesian","gl3d","geo","mapbox"],extras:[!0,!1],dflt:"gl3d+geo+mapbox"},doubleClick:{valType:"enumerated",values:[!1,"reset","autosize","reset+autosize"],dflt:"reset+autosize"},doubleClickDelay:{valType:"number",dflt:300,min:0},showAxisDragHandles:{valType:"boolean",dflt:!0},showAxisRangeEntryBoxes:{valType:"boolean",dflt:!0},showTips:{valType:"boolean",dflt:!0},showLink:{valType:"boolean",dflt:!1},linkText:{valType:"string",dflt:"Edit chart",noBlank:!0},sendData:{valType:"boolean",dflt:!0},showSources:{valType:"any",dflt:!1},displayModeBar:{valType:"enumerated",values:["hover",!0,!1],dflt:"hover"},showSendToCloud:{valType:"boolean",dflt:!1},showEditInChartStudio:{valType:"boolean",dflt:!1},modeBarButtonsToRemove:{valType:"any",dflt:[]},modeBarButtonsToAdd:{valType:"any",dflt:[]},modeBarButtons:{valType:"any",dflt:!1},toImageButtonOptions:{valType:"any",dflt:{}},displaylogo:{valType:"boolean",dflt:!0},watermark:{valType:"boolean",dflt:!1},plotGlPixelRatio:{valType:"number",dflt:2,min:1,max:4},setBackground:{valType:"any",dflt:"transparent"},topojsonURL:{valType:"string",noBlank:!0,dflt:"https://cdn.plot.ly/"},mapboxAccessToken:{valType:"string",dflt:null},logging:{valType:"boolean",dflt:1},queueLength:{valType:"integer",min:0,dflt:0},globalTransforms:{valType:"any",dflt:[]},locale:{valType:"string",dflt:"en-US"},locales:{valType:"any",dflt:{}}},i={};!function t(e,r){for(var n in e){var i=e[n];i.valType?r[n]=i.dflt:(r[n]||(r[n]={}),t(i,r[n]))}}(n,i),e.exports={configAttributes:n,dfltConfig:i}},{}],756:[function(t,e,r){"use strict";var n=t("../registry"),i=t("../lib"),a=t("../plots/attributes"),o=t("../plots/layout_attributes"),s=t("../plots/frame_attributes"),l=t("../plots/animation_attributes"),c=t("./plot_config").configAttributes,u=t("../plots/polar/legacy/area_attributes"),h=t("../plots/polar/legacy/axis_attributes"),f=t("./edit_types"),p=i.extendFlat,d=i.extendDeepAll,g=i.isPlainObject,v=i.isArrayOrTypedArray,m=i.nestedProperty,y=i.valObjectMeta,x="_isSubplotObj",b="_isLinkedToArray",_=[x,b,"_arrayAttrRegexps","_deprecated"];function w(t,e,r){if(!t)return!1;if(t._isLinkedToArray)if(k(e[r]))r++;else if(r<e.length)return!1;for(;r<e.length;r++){var n=t[e[r]];if(!g(n))break;if(t=n,r===e.length-1)break;if(t._isLinkedToArray){if(!k(e[++r]))return!1}else if("info_array"===t.valType){var i=e[++r];if(!k(i))return!1;var a=t.items;if(Array.isArray(a)){if(i>=a.length)return!1;if(2===t.dimensions){if(r++,e.length===r)return t;var o=e[r];if(!k(o))return!1;t=a[i][o]}else t=a[i]}else t=a}}return t}function k(t){return t===Math.round(t)&&t>=0}function T(t){return function(t){r.crawl(t,function(t,e,n){r.isValObject(t)?"data_array"===t.valType?(t.role="data",n[e+"src"]={valType:"string",editType:"none"}):!0===t.arrayOk&&(n[e+"src"]={valType:"string",editType:"none"}):g(t)&&(t.role="object")})}(t),function(t){r.crawl(t,function(t,e,r){if(!t)return;var n=t[b];if(!n)return;delete t[b],r[e]={items:{}},r[e].items[n]=t,r[e].role="object"})}(t),function(t){!function t(e){for(var r in e)if(g(e[r]))t(e[r]);else if(Array.isArray(e[r]))for(var n=0;n<e[r].length;n++)t(e[r][n]);else e[r]instanceof RegExp&&(e[r]=e[r].toString())}(t)}(t),t}function A(t,e,r){var n=m(t,r),i=d({},e.layoutAttributes);i[x]=!0,n.set(i)}function M(t,e,r){var n=m(t,r);n.set(d(n.get()||{},e))}r.IS_SUBPLOT_OBJ=x,r.IS_LINKED_TO_ARRAY=b,r.DEPRECATED="_deprecated",r.UNDERSCORE_ATTRS=_,r.get=function(){var t={};n.allTypes.concat("area").forEach(function(e){t[e]=function(t){var e,i;"area"===t?(e={attributes:u},i={}):(e=n.modules[t]._module,i=e.basePlotModule);var o={type:null},s=d({},a),l=d({},e.attributes);r.crawl(l,function(t,e,r,n,i){m(s,i).set(void 0),void 0===t&&m(l,i).set(void 0)}),d(o,s),n.traceIs(t,"noOpacity")&&delete o.opacity;n.traceIs(t,"showLegend")||(delete o.showlegend,delete o.legendgroup);n.traceIs(t,"noHover")&&(delete o.hoverinfo,delete o.hoverlabel);e.selectPoints||delete o.selectedpoints;d(o,l),i.attributes&&d(o,i.attributes);o.type=t;var c={meta:e.meta||{},categories:e.categories||{},animatable:Boolean(e.animatable),type:t,attributes:T(o)};if(e.layoutAttributes){var h={};d(h,e.layoutAttributes),c.layoutAttributes=T(h)}e.animatable||r.crawl(c,function(t){r.isValObject(t)&&"anim"in t&&delete t.anim});return c}(e)});var e,i={};return Object.keys(n.transformsRegistry).forEach(function(t){i[t]=function(t){var e=n.transformsRegistry[t],r=d({},e.attributes);return Object.keys(n.componentsRegistry).forEach(function(e){var i=n.componentsRegistry[e];i.schema&&i.schema.transforms&&i.schema.transforms[t]&&Object.keys(i.schema.transforms[t]).forEach(function(e){M(r,i.schema.transforms[t][e],e)})}),{attributes:T(r)}}(t)}),{defs:{valObjects:y,metaKeys:_.concat(["description","role","editType","impliedEdits"]),editType:{traces:f.traces,layout:f.layout},impliedEdits:{}},traces:t,layout:function(){var t,e,r={};for(t in d(r,o),n.subplotsRegistry)if((e=n.subplotsRegistry[t]).layoutAttributes)if(Array.isArray(e.attr))for(var i=0;i<e.attr.length;i++)A(r,e,e.attr[i]);else{var a="subplot"===e.attr?e.name:e.attr;A(r,e,a)}for(t in r=function(t){return p(t,{radialaxis:h.radialaxis,angularaxis:h.angularaxis}),p(t,h.layout),t}(r),n.componentsRegistry){var s=(e=n.componentsRegistry[t]).schema;if(s&&(s.subplots||s.layout)){var l=s.subplots;if(l&&l.xaxis&&!l.yaxis)for(var c in l.xaxis)delete r.yaxis[c]}else"colorscale"===e.name?d(r,e.layoutAttributes):e.layoutAttributes&&M(r,e.layoutAttributes,e.name)}return{layoutAttributes:T(r)}}(),transforms:i,frames:(e={frames:d({},s)},T(e),e.frames),animation:T(l),config:T(c)}},r.crawl=function(t,e,n,i){var a=n||0;i=i||"",Object.keys(t).forEach(function(n){var o=t[n];if(-1===_.indexOf(n)){var s=(i?i+".":"")+n;e(o,n,t,a,s),r.isValObject(o)||g(o)&&"impliedEdits"!==n&&r.crawl(o,e,a+1,s)}})},r.isValObject=function(t){return t&&void 0!==t.valType},r.findArrayAttributes=function(t){var e,n,i=[],o=[],s=[];function l(t,r,a,l){o=o.slice(0,l).concat([r]),s=s.slice(0,l).concat([t&&t._isLinkedToArray]),t&&("data_array"===t.valType||!0===t.arrayOk)&&!("colorbar"===o[l-1]&&("ticktext"===r||"tickvals"===r))&&function t(e,r,a){var l=e[o[r]];var c=a+o[r];if(r===o.length-1)v(l)&&i.push(n+c);else if(s[r]){if(Array.isArray(l))for(var u=0;u<l.length;u++)g(l[u])&&t(l[u],r+1,c+"["+u+"].")}else g(l)&&t(l,r+1,c+".")}(e,0,"")}e=t,n="",r.crawl(a,l),t._module&&t._module.attributes&&r.crawl(t._module.attributes,l);var c=t.transforms;if(c)for(var u=0;u<c.length;u++){var h=c[u],f=h._module;f&&(n="transforms["+u+"].",e=h,r.crawl(f.attributes,l))}return i},r.getTraceValObject=function(t,e){var r,i,o=e[0],s=1;if("transforms"===o){if(1===e.length)return a.transforms;var l=t.transforms;if(!Array.isArray(l)||!l.length)return!1;var c=e[1];if(!k(c)||c>=l.length)return!1;i=(r=(n.transformsRegistry[l[c].type]||{}).attributes)&&r[e[2]],s=3}else if("area"===t.type)i=u[o];else{var h=t._module;if(h||(h=(n.modules[t.type||a.type.dflt]||{})._module),!h)return!1;if(!(i=(r=h.attributes)&&r[o])){var f=h.basePlotModule;f&&f.attributes&&(i=f.attributes[o])}i||(i=a[o])}return w(i,e,s)},r.getLayoutValObject=function(t,e){return w(function(t,e){var r,i,a,s,l=t._basePlotModules;if(l){var c;for(r=0;r<l.length;r++){if((a=l[r]).attrRegex&&a.attrRegex.test(e)){if(a.layoutAttrOverrides)return a.layoutAttrOverrides;!c&&a.layoutAttributes&&(c=a.layoutAttributes)}var u=a.baseLayoutAttrOverrides;if(u&&e in u)return u[e]}if(c)return c}var f=t._modules;if(f)for(r=0;r<f.length;r++)if((s=f[r].layoutAttributes)&&e in s)return s[e];for(i in n.componentsRegistry){if("colorscale"===(a=n.componentsRegistry[i]).name&&0===e.indexOf("coloraxis"))return a.layoutAttributes[e];if(!a.schema&&e===a.name)return a.layoutAttributes}if(e in o)return o[e];if("radialaxis"===e||"angularaxis"===e)return h[e];return h.layout[e]||!1}(t,e[0]),e,1)}},{"../lib":719,"../plots/animation_attributes":762,"../plots/attributes":764,"../plots/frame_attributes":794,"../plots/layout_attributes":819,"../plots/polar/legacy/area_attributes":834,"../plots/polar/legacy/axis_attributes":835,"../registry":847,"./edit_types":750,"./plot_config":755}],757:[function(t,e,r){"use strict";var n=t("../lib"),i=t("../plots/attributes"),a="templateitemname",o={name:{valType:"string",editType:"none"}};function s(t){return t&&"string"==typeof t}function l(t){var e=t.length-1;return"s"!==t.charAt(e)&&n.warn("bad argument to arrayDefaultKey: "+t),t.substr(0,t.length-1)+"defaults"}o[a]={valType:"string",editType:"calc"},r.templatedArray=function(t,e){return e._isLinkedToArray=t,e.name=o.name,e[a]=o[a],e},r.traceTemplater=function(t){var e,r,a={};for(e in t)r=t[e],Array.isArray(r)&&r.length&&(a[e]=0);return{newTrace:function(o){var s={type:e=n.coerce(o,{},i,"type"),_template:null};if(e in a){r=t[e];var l=a[e]%r.length;a[e]++,s._template=r[l]}return s}}},r.newContainer=function(t,e,r){var i=t._template,a=i&&(i[e]||r&&i[r]);return n.isPlainObject(a)||(a=null),t[e]={_template:a}},r.arrayTemplater=function(t,e,r){var n=t._template,i=n&&n[l(e)],o=n&&n[e];Array.isArray(o)&&o.length||(o=[]);var c={};return{newItem:function(t){var e={name:t.name,_input:t},n=e[a]=t[a];if(!s(n))return e._template=i,e;for(var l=0;l<o.length;l++){var u=o[l];if(u.name===n)return c[n]=1,e._template=u,e}return e[r]=t[r]||!1,e._template=!1,e},defaultItems:function(){for(var t=[],e=0;e<o.length;e++){var r=o[e],n=r.name;if(s(n)&&!c[n]){var i={_template:r,name:n,_input:{_templateitemname:n}};i[a]=r[a],t.push(i),c[n]=1}}return t}}},r.arrayDefaultKey=l,r.arrayEditor=function(t,e,r){var i=(n.nestedProperty(t,e).get()||[]).length,o=r._index,s=o>=i&&(r._input||{})._templateitemname;s&&(o=i);var l,c=e+"["+o+"]";function u(){l={},s&&(l[c]={},l[c][a]=s)}function h(t,e){s?n.nestedProperty(l[c],t).set(e):l[c+"."+t]=e}function f(){var t=l;return u(),t}return u(),{modifyBase:function(t,e){l[t]=e},modifyItem:h,getUpdateObj:f,applyUpdate:function(e,r){e&&h(e,r);var i=f();for(var a in i)n.nestedProperty(t,a).set(i[a])}}}},{"../lib":719,"../plots/attributes":764}],758:[function(t,e,r){"use strict";var n=t("d3"),i=t("../registry"),a=t("../plots/plots"),o=t("../lib"),s=t("../lib/clear_gl_canvases"),l=t("../components/color"),c=t("../components/drawing"),u=t("../components/titles"),h=t("../components/modebar"),f=t("../plots/cartesian/axes"),p=t("../constants/alignment"),d=t("../plots/cartesian/constraints"),g=d.enforce,v=d.clean,m=t("../plots/cartesian/autorange").doAutoRange,y="start",x="middle",b="end";function _(t,e,r){for(var n=0;n<r.length;n++){var i=r[n][0],a=r[n][1];if(!(i[0]>=t[1]||i[1]<=t[0])&&(a[0]<e[1]&&a[1]>e[0]))return!0}return!1}function w(t){var e,i,a,s,u,d,g=t._fullLayout,v=g._size,m=v.p,y=f.list(t,"",!0);if(g._paperdiv.style({width:t._context.responsive&&g.autosize&&!t._context._hasZeroWidth&&!t.layout.width?"100%":g.width+"px",height:t._context.responsive&&g.autosize&&!t._context._hasZeroHeight&&!t.layout.height?"100%":g.height+"px"}).selectAll(".main-svg").call(c.setSize,g.width,g.height),t._context.setBackground(t,g.paper_bgcolor),r.drawMainTitle(t),h.manage(t),!g._has("cartesian"))return t._promises.length&&Promise.all(t._promises);function x(t,e,r){var n=t._lw/2;return"x"===t._id.charAt(0)?e?"top"===r?e._offset-m-n:e._offset+e._length+m+n:v.t+v.h*(1-(t.position||0))+n%1:e?"right"===r?e._offset+e._length+m+n:e._offset-m-n:v.l+v.w*(t.position||0)+n%1}for(e=0;e<y.length;e++){var b=(s=y[e])._anchorAxis;s._linepositions={},s._lw=c.crispRound(t,s.linewidth,1),s._mainLinePosition=x(s,b,s.side),s._mainMirrorPosition=s.mirror&&b?x(s,b,p.OPPOSITE_SIDE[s.side]):null}var w=[],T=[],M=[],S=1===l.opacity(g.paper_bgcolor)&&1===l.opacity(g.plot_bgcolor)&&g.paper_bgcolor===g.plot_bgcolor;for(i in g._plots)if((a=g._plots[i]).mainplot)a.bg&&a.bg.remove(),a.bg=void 0;else{var E=a.xaxis.domain,C=a.yaxis.domain,L=a.plotgroup;if(_(E,C,M)){var P=L.node(),O=a.bg=o.ensureSingle(L,"rect","bg");P.insertBefore(O.node(),P.childNodes[0]),T.push(i)}else L.select("rect.bg").remove(),M.push([E,C]),S||(w.push(i),T.push(i))}var z,I,D,R,F,B,N,j,U,V,q,H,G,Y=g._bgLayer.selectAll(".bg").data(w);for(Y.enter().append("rect").classed("bg",!0),Y.exit().remove(),Y.each(function(t){g._plots[t].bg=n.select(this)}),e=0;e<T.length;e++)a=g._plots[T[e]],u=a.xaxis,d=a.yaxis,a.bg&&a.bg.call(c.setRect,u._offset-m,d._offset-m,u._length+2*m,d._length+2*m).call(l.fill,g.plot_bgcolor).style("stroke-width",0);if(!g._hasOnlyLargeSploms)for(i in g._plots){a=g._plots[i],u=a.xaxis,d=a.yaxis;var W,X,Z=a.clipId="clip"+g._uid+i+"plot",J=o.ensureSingleById(g._clips,"clipPath",Z,function(t){t.classed("plotclip",!0).append("rect")});a.clipRect=J.select("rect").attr({width:u._length,height:d._length}),c.setTranslate(a.plot,u._offset,d._offset),a._hasClipOnAxisFalse?(W=null,X=Z):(W=Z,X=null),c.setClipUrl(a.plot,W,t),a.layerClipId=X}function K(t){return"M"+z+","+t+"H"+I}function $(t){return"M"+u._offset+","+t+"h"+u._length}function Q(t){return"M"+t+","+j+"V"+N}function tt(t){return"M"+t+","+d._offset+"v"+d._length}function et(t,e,r){if(!t.showline||i!==t._mainSubplot)return"";if(!t._anchorAxis)return r(t._mainLinePosition);var n=e(t._mainLinePosition);return t.mirror&&(n+=e(t._mainMirrorPosition)),n}for(i in g._plots){a=g._plots[i],u=a.xaxis,d=a.yaxis;var rt="M0,0";k(u,i)&&(F=A(u,"left",d,y),z=u._offset-(F?m+F:0),B=A(u,"right",d,y),I=u._offset+u._length+(B?m+B:0),D=x(u,d,"bottom"),R=x(u,d,"top"),!(G=!u._anchorAxis||i!==u._mainSubplot)||"allticks"!==u.mirror&&"all"!==u.mirror||(u._linepositions[i]=[D,R]),rt=et(u,K,$),G&&u.showline&&("all"===u.mirror||"allticks"===u.mirror)&&(rt+=K(D)+K(R)),a.xlines.style("stroke-width",u._lw+"px").call(l.stroke,u.showline?u.linecolor:"rgba(0,0,0,0)")),a.xlines.attr("d",rt);var nt="M0,0";k(d,i)&&(q=A(d,"bottom",u,y),N=d._offset+d._length+(q?m:0),H=A(d,"top",u,y),j=d._offset-(H?m:0),U=x(d,u,"left"),V=x(d,u,"right"),!(G=!d._anchorAxis||i!==d._mainSubplot)||"allticks"!==d.mirror&&"all"!==d.mirror||(d._linepositions[i]=[U,V]),nt=et(d,Q,tt),G&&d.showline&&("all"===d.mirror||"allticks"===d.mirror)&&(nt+=Q(U)+Q(V)),a.ylines.style("stroke-width",d._lw+"px").call(l.stroke,d.showline?d.linecolor:"rgba(0,0,0,0)")),a.ylines.attr("d",nt)}return f.makeClipPaths(t),t._promises.length&&Promise.all(t._promises)}function k(t,e){return(t.ticks||t.showline)&&(e===t._mainSubplot||"all"===t.mirror||"allticks"===t.mirror)}function T(t,e,r){if(!r.showline||!r._lw)return!1;if("all"===r.mirror||"allticks"===r.mirror)return!0;var n=r._anchorAxis;if(!n)return!1;var i=p.FROM_BL[e];return r.side===e?n.domain[i]===t.domain[i]:r.mirror&&n.domain[1-i]===t.domain[1-i]}function A(t,e,r,n){if(T(t,e,r))return r._lw;for(var i=0;i<n.length;i++){var a=n[i];if(a._mainAxis===r._mainAxis&&T(t,e,a))return a._lw}return 0}r.layoutStyles=function(t){return o.syncOrAsync([a.doAutoMargin,w],t)},r.drawMainTitle=function(t){var e=t._fullLayout,r=function(t){var e=t.title,r=x;o.isRightAnchor(e)?r=b:o.isLeftAnchor(e)&&(r=y);return r}(e),n=function(t){var e=t.title,r="0em";o.isTopAnchor(e)?r=p.CAP_SHIFT+"em":o.isMiddleAnchor(e)&&(r=p.MID_SHIFT+"em");return r}(e);u.draw(t,"gtitle",{propContainer:e,propName:"title.text",placeholder:e._dfltTitle.plot,attributes:{x:function(t,e){var r=t.title,n=t._size,i=0;e===y?i=r.pad.l:e===b&&(i=-r.pad.r);switch(r.xref){case"paper":return n.l+n.w*r.x+i;case"container":default:return t.width*r.x+i}}(e,r),y:function(t,e){var r=t.title,n=t._size,i=0;"0em"!==e&&e?e===p.CAP_SHIFT+"em"&&(i=r.pad.t):i=-r.pad.b;if("auto"===r.y)return n.t/2;switch(r.yref){case"paper":return n.t+n.h-n.h*r.y+i;case"container":default:return t.height-t.height*r.y+i}}(e,n),"text-anchor":r,dy:n}})},r.doTraceStyle=function(t){var e,n=t.calcdata,o=[];for(e=0;e<n.length;e++){var l=n[e],c=l[0]||{},u=c.trace||{},h=u._module||{},f=h.arraysToCalcdata;f&&f(l,u);var p=h.editStyle;p&&o.push({fn:p,cd0:c})}if(o.length){for(e=0;e<o.length;e++){var d=o[e];d.fn(t,d.cd0)}s(t),r.redrawReglTraces(t)}return a.style(t),i.getComponentMethod("legend","draw")(t),a.previousPromises(t)},r.doColorBars=function(t){return i.getComponentMethod("colorbar","draw")(t),a.previousPromises(t)},r.layoutReplot=function(t){var e=t.layout;return t.layout=void 0,i.call("plot",t,"",e)},r.doLegend=function(t){return i.getComponentMethod("legend","draw")(t),a.previousPromises(t)},r.doTicksRelayout=function(t){return f.draw(t,"redraw"),t._fullLayout._hasOnlyLargeSploms&&(i.subplotsRegistry.splom.updateGrid(t),s(t),r.redrawReglTraces(t)),r.drawMainTitle(t),a.previousPromises(t)},r.doModeBar=function(t){var e=t._fullLayout;h.manage(t);for(var r=0;r<e._basePlotModules.length;r++){var n=e._basePlotModules[r].updateFx;n&&n(t)}return a.previousPromises(t)},r.doCamera=function(t){for(var e=t._fullLayout,r=e._subplots.gl3d,n=0;n<r.length;n++){var i=e[r[n]],a=i._scene,o=i.camera;a.setCamera(o)}},r.drawData=function(t){var e=t._fullLayout;s(t);for(var n=e._basePlotModules,o=0;o<n.length;o++)n[o].plot(t);return r.redrawReglTraces(t),a.style(t),i.getComponentMethod("shapes","draw")(t),i.getComponentMethod("annotations","draw")(t),e._replotting=!1,a.previousPromises(t)},r.redrawReglTraces=function(t){var e=t._fullLayout;if(e._has("regl")){var r,n,i=t._fullData,a=[],s=[];for(e._hasOnlyLargeSploms&&e._splomGrid.draw(),r=0;r<i.length;r++){var l=i[r];!0===l.visible&&0!==l._length&&("splom"===l.type?e._splomScenes[l.uid].draw():"scattergl"===l.type?o.pushUnique(a,l.xaxis+l.yaxis):"scatterpolargl"===l.type&&o.pushUnique(s,l.subplot))}for(r=0;r<a.length;r++)(n=e._plots[a[r]])._scene&&n._scene.draw();for(r=0;r<s.length;r++)(n=e[s[r]]._subplot)._scene&&n._scene.draw()}},r.doAutoRangeAndConstraints=function(t){for(var e,r,n=t._fullLayout,i=f.list(t,"",!0),a=n._axisMatchGroups||[],s=0;s<i.length;s++)e=i[s],v(t,e),m(t,e);g(t);t:for(var l=0;l<a.length;l++){var c,u=a[l],h=null;for(c in u){if(!1===(e=f.getFromId(t,c)).autorange)continue t;r=o.simpleMap(e.range,e.r2l),h?h[0]<h[1]?(h[0]=Math.min(h[0],r[0]),h[1]=Math.max(h[1],r[1])):(h[0]=Math.max(h[0],r[0]),h[1]=Math.min(h[1],r[1])):h=r}for(c in u)(e=f.getFromId(t,c)).range=o.simpleMap(h,e.l2r),e._input.range=e.range.slice(),e.setScale()}},r.finalDraw=function(t){i.getComponentMethod("shapes","draw")(t),i.getComponentMethod("images","draw")(t),i.getComponentMethod("annotations","draw")(t),i.getComponentMethod("rangeslider","draw")(t),i.getComponentMethod("rangeselector","draw")(t)},r.drawMarginPushers=function(t){i.getComponentMethod("legend","draw")(t),i.getComponentMethod("rangeselector","draw")(t),i.getComponentMethod("sliders","draw")(t),i.getComponentMethod("updatemenus","draw")(t),i.getComponentMethod("colorbar","draw")(t)}},{"../components/color":593,"../components/drawing":614,"../components/modebar":652,"../components/titles":681,"../constants/alignment":688,"../lib":719,"../lib/clear_gl_canvases":704,"../plots/cartesian/autorange":766,"../plots/cartesian/axes":767,"../plots/cartesian/constraints":774,"../plots/plots":828,"../registry":847,d3:163}],759:[function(t,e,r){"use strict";var n=t("../lib"),i=n.isPlainObject,a=t("./plot_schema"),o=t("../plots/plots"),s=t("../plots/attributes"),l=t("./plot_template"),c=t("./plot_config").dfltConfig;function u(t,e){t=n.extendDeep({},t);var r,a,o=Object.keys(t).sort();function s(e,r,n){if(i(r)&&i(e))u(e,r);else if(Array.isArray(r)&&Array.isArray(e)){var o=l.arrayTemplater({_template:t},n);for(a=0;a<r.length;a++){var s=r[a],c=o.newItem(s)._template;c&&u(c,s)}var h=o.defaultItems();for(a=0;a<h.length;a++)r.push(h[a]._template);for(a=0;a<r.length;a++)delete r[a].templateitemname}}for(r=0;r<o.length;r++){var c=o[r],f=t[c];if(c in e?s(f,e[c],c):e[c]=f,h(c)===c)for(var p in e){var d=h(p);p===d||d!==c||p in t||s(f,e[p],c)}}}function h(t){return t.replace(/[0-9]+$/,"")}function f(t,e,r,a,o){var s=o&&r(o);for(var c in t){var u=t[c],d=p(t,c,a),g=p(t,c,o),v=r(g);if(!v){var m=h(c);m!==c&&(v=r(g=p(t,m,o)))}if((!s||s!==v)&&!(!v||v._noTemplating||"data_array"===v.valType||v.arrayOk&&Array.isArray(u)))if(!v.valType&&i(u))f(u,e,r,d,g);else if(v._isLinkedToArray&&Array.isArray(u))for(var y=!1,x=0,b={},_=0;_<u.length;_++){var w=u[_];if(i(w)){var k=w.name;if(k)b[k]||(f(w,e,r,p(u,x,d),p(u,x,g)),x++,b[k]=1);else if(!y){var T=p(t,l.arrayDefaultKey(c),a),A=p(u,x,d);f(w,e,r,A,p(u,x,g));var M=n.nestedProperty(e,A);n.nestedProperty(e,T).set(M.get()),M.set(null),y=!0}}}else{n.nestedProperty(e,d).set(u)}}}function p(t,e,r){return r?Array.isArray(t)?r+"["+e+"]":r+"."+e:e}function d(t){for(var e=0;e<t.length;e++)if(i(t[e]))return!0}function g(t){var e;switch(t.code){case"data":e="The template has no key data.";break;case"layout":e="The template has no key layout.";break;case"missing":e=t.path?"There are no templates for item "+t.path+" with name "+t.templateitemname:"There are no templates for trace "+t.index+", of type "+t.traceType+".";break;case"unused":e=t.path?"The template item at "+t.path+" was not used in constructing the plot.":t.dataCount?"Some of the templates of type "+t.traceType+" were not used. The template has "+t.templateCount+" traces, the data only has "+t.dataCount+" of this type.":"The template has "+t.templateCount+" traces of type "+t.traceType+" but there are none in the data.";break;case"reused":e="Some of the templates of type "+t.traceType+" were used more than once. The template has "+t.templateCount+" traces, the data has "+t.dataCount+" of this type."}return t.msg=e,t}r.makeTemplate=function(t){t=n.isPlainObject(t)?t:n.getGraphDiv(t),t=n.extendDeep({_context:c},{data:t.data,layout:t.layout}),o.supplyDefaults(t);var e=t.data||[],r=t.layout||{};r._basePlotModules=t._fullLayout._basePlotModules,r._modules=t._fullLayout._modules;var l={data:{},layout:{}};e.forEach(function(t){var e={};f(t,e,function(t,e){return a.getTraceValObject(t,n.nestedProperty({},e).parts)}.bind(null,t));var r=n.coerce(t,{},s,"type"),i=l.data[r];i||(i=l.data[r]=[]),i.push(e)}),f(r,l.layout,function(t,e){return a.getLayoutValObject(t,n.nestedProperty({},e).parts)}.bind(null,r)),delete l.layout.template;var h=r.template;if(i(h)){var p,d,g,v,m,y,x=h.layout;i(x)&&u(x,l.layout);var b=h.data;if(i(b)){for(d in l.data)if(g=b[d],Array.isArray(g)){for(y=(m=l.data[d]).length,v=g.length,p=0;p<y;p++)u(g[p%v],m[p]);for(p=y;p<v;p++)m.push(n.extendDeep({},g[p]))}for(d in b)d in l.data||(l.data[d]=n.extendDeep([],b[d]))}}return l},r.validateTemplate=function(t,e){var r=n.extendDeep({},{_context:c,data:t.data,layout:t.layout}),a=r.layout||{};i(e)||(e=a.template||{});var s=e.layout,l=e.data,u=[];r.layout=a,r.layout.template=e,o.supplyDefaults(r);var f=r._fullLayout,v=r._fullData,m={};if(i(s)?(!function t(e,r){for(var n in e)if("_"!==n.charAt(0)&&i(e[n])){var a,o=h(n),s=[];for(a=0;a<r.length;a++)s.push(p(e,n,r[a])),o!==n&&s.push(p(e,o,r[a]));for(a=0;a<s.length;a++)m[s[a]]=1;t(e[n],s)}}(f,["layout"]),function t(e,r){for(var n in e)if(-1===n.indexOf("defaults")&&i(e[n])){var a=p(e,n,r);m[a]?t(e[n],a):u.push({code:"unused",path:a})}}(s,"layout")):u.push({code:"layout"}),i(l)){for(var y,x={},b=0;b<v.length;b++){var _=v[b];x[y=_.type]=(x[y]||0)+1,_._fullInput._template||u.push({code:"missing",index:_._fullInput.index,traceType:y})}for(y in l){var w=l[y].length,k=x[y]||0;w>k?u.push({code:"unused",traceType:y,templateCount:w,dataCount:k}):k>w&&u.push({code:"reused",traceType:y,templateCount:w,dataCount:k})}}else u.push({code:"data"});if(function t(e,r){for(var n in e)if("_"!==n.charAt(0)){var a=e[n],o=p(e,n,r);i(a)?(Array.isArray(e)&&!1===a._template&&a.templateitemname&&u.push({code:"missing",path:o,templateitemname:a.templateitemname}),t(a,o)):Array.isArray(a)&&d(a)&&t(a,o)}}({data:v,layout:f},""),u.length)return u.map(g)}},{"../lib":719,"../plots/attributes":764,"../plots/plots":828,"./plot_config":755,"./plot_schema":756,"./plot_template":757}],760:[function(t,e,r){"use strict";var n=t("fast-isnumeric"),i=t("./plot_api"),a=t("../lib"),o=t("../snapshot/helpers"),s=t("../snapshot/tosvg"),l=t("../snapshot/svgtoimg"),c={format:{valType:"enumerated",values:["png","jpeg","webp","svg"],dflt:"png"},width:{valType:"number",min:1},height:{valType:"number",min:1},scale:{valType:"number",min:0,dflt:1},setBackground:{valType:"any",dflt:!1},imageDataOnly:{valType:"boolean",dflt:!1}};e.exports=function(t,e){var r,u,h,f;function p(t){return!(t in e)||a.validate(e[t],c[t])}if(e=e||{},a.isPlainObject(t)?(r=t.data||[],u=t.layout||{},h=t.config||{},f={}):(t=a.getGraphDiv(t),r=a.extendDeep([],t.data),u=a.extendDeep({},t.layout),h=t._context,f=t._fullLayout||{}),!p("width")&&null!==e.width||!p("height")&&null!==e.height)throw new Error("Height and width should be pixel values.");if(!p("format"))throw new Error("Image format is not jpeg, png, svg or webp.");var d={};function g(t,r){return a.coerce(e,d,c,t,r)}var v=g("format"),m=g("width"),y=g("height"),x=g("scale"),b=g("setBackground"),_=g("imageDataOnly"),w=document.createElement("div");w.style.position="absolute",w.style.left="-5000px",document.body.appendChild(w);var k=a.extendFlat({},u);m?k.width=m:null===e.width&&n(f.width)&&(k.width=f.width),y?k.height=y:null===e.height&&n(f.height)&&(k.height=f.height);var T=a.extendFlat({},h,{_exportedPlot:!0,staticPlot:!0,setBackground:b}),A=o.getRedrawFunc(w);function M(){return new Promise(function(t){setTimeout(t,o.getDelay(w._fullLayout))})}function S(){return new Promise(function(t,e){var r=s(w,v,x),n=w._fullLayout.width,c=w._fullLayout.height;if(i.purge(w),document.body.removeChild(w),"svg"===v)return t(_?r:o.encodeSVG(r));var u=document.createElement("canvas");u.id=a.randstr(),l({format:v,width:n,height:c,scale:x,canvas:u,svg:r,promise:!0}).then(t).catch(e)})}return new Promise(function(t,e){i.plot(w,r,k,T).then(A).then(M).then(S).then(function(e){t(function(t){return _?t.replace(o.IMAGE_URL_PREFIX,""):t}(e))}).catch(function(t){e(t)})})}},{"../lib":719,"../snapshot/helpers":851,"../snapshot/svgtoimg":853,"../snapshot/tosvg":855,"./plot_api":754,"fast-isnumeric":225}],761:[function(t,e,r){"use strict";var n=t("../lib"),i=t("../plots/plots"),a=t("./plot_schema"),o=t("./plot_config").dfltConfig,s=n.isPlainObject,l=Array.isArray,c=n.isArrayOrTypedArray;function u(t,e,r,i,a,o){o=o||[];for(var h=Object.keys(t),f=0;f<h.length;f++){var v=h[f];if("transforms"!==v){var m=o.slice();m.push(v);var y=t[v],x=e[v],b=g(r,v),_="info_array"===(b||{}).valType,w="colorscale"===(b||{}).valType,k=(b||{}).items;if(d(r,v))if(s(y)&&s(x))u(y,x,b,i,a,m);else if(_&&l(y)){y.length>x.length&&i.push(p("unused",a,m.concat(x.length)));var T,A,M,S,E,C=x.length,L=Array.isArray(k);if(L&&(C=Math.min(C,k.length)),2===b.dimensions)for(A=0;A<C;A++)if(l(y[A])){y[A].length>x[A].length&&i.push(p("unused",a,m.concat(A,x[A].length)));var P=x[A].length;for(T=0;T<(L?Math.min(P,k[A].length):P);T++)M=L?k[A][T]:k,S=y[A][T],E=x[A][T],n.validate(S,M)?E!==S&&E!==+S&&i.push(p("dynamic",a,m.concat(A,T),S,E)):i.push(p("value",a,m.concat(A,T),S))}else i.push(p("array",a,m.concat(A),y[A]));else for(A=0;A<C;A++)M=L?k[A]:k,S=y[A],E=x[A],n.validate(S,M)?E!==S&&E!==+S&&i.push(p("dynamic",a,m.concat(A),S,E)):i.push(p("value",a,m.concat(A),S))}else if(b.items&&!_&&l(y)){var O,z,I=k[Object.keys(k)[0]],D=[];for(O=0;O<x.length;O++){var R=x[O]._index||O;if((z=m.slice()).push(R),s(y[R])&&s(x[O])){D.push(R);var F=y[R],B=x[O];s(F)&&!1!==F.visible&&!1===B.visible?i.push(p("invisible",a,z)):u(F,B,I,i,a,z)}}for(O=0;O<y.length;O++)(z=m.slice()).push(O),s(y[O])?-1===D.indexOf(O)&&i.push(p("unused",a,z)):i.push(p("object",a,z,y[O]))}else!s(y)&&s(x)?i.push(p("object",a,m,y)):c(y)||!c(x)||_||w?v in e?n.validate(y,b)?"enumerated"===b.valType&&(b.coerceNumber&&y!==+x||y!==x)&&i.push(p("dynamic",a,m,y,x)):i.push(p("value",a,m,y)):i.push(p("unused",a,m,y)):i.push(p("array",a,m,y));else i.push(p("schema",a,m))}}return i}e.exports=function(t,e){var r,c,h=a.get(),f=[],d={_context:n.extendFlat({},o)};l(t)?(d.data=n.extendDeep([],t),r=t):(d.data=[],r=[],f.push(p("array","data"))),s(e)?(d.layout=n.extendDeep({},e),c=e):(d.layout={},c={},arguments.length>1&&f.push(p("object","layout"))),i.supplyDefaults(d);for(var g=d._fullData,v=r.length,m=0;m<v;m++){var y=r[m],x=["data",m];if(s(y)){var b=g[m],_=b.type,w=h.traces[_].attributes;w.type={valType:"enumerated",values:[_]},!1===b.visible&&!1!==y.visible&&f.push(p("invisible",x)),u(y,b,w,f,x);var k=y.transforms,T=b.transforms;if(k){l(k)||f.push(p("array",x,["transforms"])),x.push("transforms");for(var A=0;A<k.length;A++){var M=["transforms",A],S=k[A].type;if(s(k[A])){var E=h.transforms[S]?h.transforms[S].attributes:{};E.type={valType:"enumerated",values:Object.keys(h.transforms)},u(k[A],T[A],E,f,x,M)}else f.push(p("object",x,M))}}}else f.push(p("object",x))}return u(c,d._fullLayout,function(t,e){for(var r=t.layout.layoutAttributes,i=0;i<e.length;i++){var a=e[i],o=t.traces[a.type],s=o.layoutAttributes;s&&(a.subplot?n.extendFlat(r[o.attributes.subplot.dflt],s):n.extendFlat(r,s))}return r}(h,g),f,"layout"),0===f.length?void 0:f};var h={object:function(t,e){return("layout"===t&&""===e?"The layout argument":"data"===t[0]&&""===e?"Trace "+t[1]+" in the data argument":f(t)+"key "+e)+" must be linked to an object container"},array:function(t,e){return("data"===t?"The data argument":f(t)+"key "+e)+" must be linked to an array container"},schema:function(t,e){return f(t)+"key "+e+" is not part of the schema"},unused:function(t,e,r){var n=s(r)?"container":"key";return f(t)+n+" "+e+" did not get coerced"},dynamic:function(t,e,r,n){return[f(t)+"key",e,"(set to '"+r+"')","got reset to","'"+n+"'","during defaults."].join(" ")},invisible:function(t,e){return(e?f(t)+"item "+e:"Trace "+t[1])+" got defaulted to be not visible"},value:function(t,e,r){return[f(t)+"key "+e,"is set to an invalid value ("+r+")"].join(" ")}};function f(t){return l(t)?"In data trace "+t[1]+", ":"In "+t+", "}function p(t,e,r,i,a){var o,s;r=r||"",l(e)?(o=e[0],s=e[1]):(o=e,s=null);var c=function(t){if(!l(t))return String(t);for(var e="",r=0;r<t.length;r++){var n=t[r];"number"==typeof n?e=e.substr(0,e.length-1)+"["+n+"]":e+=n,r<t.length-1&&(e+=".")}return e}(r),u=h[t](e,c,i,a);return n.log(u),{code:t,container:o,trace:s,path:r,astr:c,msg:u}}function d(t,e){var r=m(e),n=r.keyMinusId,i=r.id;return!!(n in t&&t[n]._isSubplotObj&&i)||e in t}function g(t,e){return e in t?t[e]:t[m(e).keyMinusId]}var v=n.counterRegex("([a-z]+)");function m(t){var e=t.match(v);return{keyMinusId:e&&e[1],id:e&&e[2]}}},{"../lib":719,"../plots/plots":828,"./plot_config":755,"./plot_schema":756}],762:[function(t,e,r){"use strict";e.exports={mode:{valType:"enumerated",dflt:"afterall",values:["immediate","next","afterall"]},direction:{valType:"enumerated",values:["forward","reverse"],dflt:"forward"},fromcurrent:{valType:"boolean",dflt:!1},frame:{duration:{valType:"number",min:0,dflt:500},redraw:{valType:"boolean",dflt:!0}},transition:{duration:{valType:"number",min:0,dflt:500,editType:"none"},easing:{valType:"enumerated",dflt:"cubic-in-out",values:["linear","quad","cubic","sin","exp","circle","elastic","back","bounce","linear-in","quad-in","cubic-in","sin-in","exp-in","circle-in","elastic-in","back-in","bounce-in","linear-out","quad-out","cubic-out","sin-out","exp-out","circle-out","elastic-out","back-out","bounce-out","linear-in-out","quad-in-out","cubic-in-out","sin-in-out","exp-in-out","circle-in-out","elastic-in-out","back-in-out","bounce-in-out"],editType:"none"},ordering:{valType:"enumerated",values:["layout first","traces first"],dflt:"layout first",editType:"none"}}}},{}],763:[function(t,e,r){"use strict";var n=t("../lib"),i=t("../plot_api/plot_template");e.exports=function(t,e,r){var a,o,s=r.name,l=r.inclusionAttr||"visible",c=e[s],u=n.isArrayOrTypedArray(t[s])?t[s]:[],h=e[s]=[],f=i.arrayTemplater(e,s,l);for(a=0;a<u.length;a++){var p=u[a];n.isPlainObject(p)?o=f.newItem(p):(o=f.newItem({}))[l]=!1,o._index=a,!1!==o[l]&&r.handleItemDefaults(p,o,e,r),h.push(o)}var d=f.defaultItems();for(a=0;a<d.length;a++)(o=d[a])._index=h.length,r.handleItemDefaults({},o,e,r,{}),h.push(o);if(n.isArrayOrTypedArray(c)){var g=Math.min(c.length,h.length);for(a=0;a<g;a++)n.relinkPrivateKeys(h[a],c[a])}return h}},{"../lib":719,"../plot_api/plot_template":757}],764:[function(t,e,r){"use strict";var n=t("../components/fx/attributes");e.exports={type:{valType:"enumerated",values:[],dflt:"scatter",editType:"calc+clearAxisTypes",_noTemplating:!0},visible:{valType:"enumerated",values:[!0,!1,"legendonly"],dflt:!0,editType:"calc"},showlegend:{valType:"boolean",dflt:!0,editType:"style"},legendgroup:{valType:"string",dflt:"",editType:"style"},opacity:{valType:"number",min:0,max:1,dflt:1,editType:"style"},name:{valType:"string",editType:"style"},uid:{valType:"string",editType:"plot",anim:!0},ids:{valType:"data_array",editType:"calc",anim:!0},customdata:{valType:"data_array",editType:"calc"},meta:{valType:"any",arrayOk:!0,editType:"plot"},selectedpoints:{valType:"any",editType:"calc"},hoverinfo:{valType:"flaglist",flags:["x","y","z","text","name"],extras:["all","none","skip"],arrayOk:!0,dflt:"all",editType:"none"},hoverlabel:n.hoverlabel,stream:{token:{valType:"string",noBlank:!0,strict:!0,editType:"calc"},maxpoints:{valType:"number",min:0,max:1e4,dflt:500,editType:"calc"},editType:"calc"},transforms:{_isLinkedToArray:"transform",editType:"calc"},uirevision:{valType:"any",editType:"none"}}},{"../components/fx/attributes":623}],765:[function(t,e,r){"use strict";e.exports={xaxis:{valType:"subplotid",dflt:"x",editType:"calc+clearAxisTypes"},yaxis:{valType:"subplotid",dflt:"y",editType:"calc+clearAxisTypes"}}},{}],766:[function(t,e,r){"use strict";var n=t("fast-isnumeric"),i=t("../../lib"),a=t("../../constants/numerical").FP_SAFE,o=t("../../registry");function s(t,e){var r,n,a=[],o=l(e),s=c(t,e),u=s.min,h=s.max;if(0===u.length||0===h.length)return i.simpleMap(e.range,e.r2l);var f=u[0].val,p=h[0].val;for(r=1;r<u.length&&f===p;r++)f=Math.min(f,u[r].val);for(r=1;r<h.length&&f===p;r++)p=Math.max(p,h[r].val);var d=!1;if(e.range){var g=i.simpleMap(e.range,e.r2l);d=g[1]<g[0]}"reversed"===e.autorange&&(d=!0,e.autorange=!0);var v,m,y,x,b,_,w=e.rangemode,k="tozero"===w,T="nonnegative"===w,A=e._length,M=A/10,S=0;for(r=0;r<u.length;r++)for(v=u[r],n=0;n<h.length;n++)(_=(m=h[n]).val-v.val)>0&&((b=A-o(v)-o(m))>M?_/b>S&&(y=v,x=m,S=_/b):_/A>S&&(y={val:v.val,pad:0},x={val:m.val,pad:0},S=_/A));if(f===p){var E=f-1,C=f+1;if(k)if(0===f)a=[0,1];else{var L=(f>0?h:u).reduce(function(t,e){return Math.max(t,o(e))},0),P=f/(1-Math.min(.5,L/A));a=f>0?[0,P]:[P,0]}else a=T?[Math.max(0,E),Math.max(1,C)]:[E,C]}else k?(y.val>=0&&(y={val:0,pad:0}),x.val<=0&&(x={val:0,pad:0})):T&&(y.val-S*o(y)<0&&(y={val:0,pad:0}),x.val<=0&&(x={val:1,pad:0})),S=(x.val-y.val)/(A-o(y)-o(x)),a=[y.val-S*o(y),x.val+S*o(x)];return d&&a.reverse(),i.simpleMap(a,e.l2r||Number)}function l(t){var e=t._length/20;return"domain"===t.constrain&&t._inputDomain&&(e*=(t._inputDomain[1]-t._inputDomain[0])/(t.domain[1]-t.domain[0])),function(t){return t.pad+(t.extrapad?e:0)}}function c(t,e){var r,n,i,a=e._id,o=t._fullData,s=t._fullLayout,l=[],c=[];function f(t,e){for(r=0;r<e.length;r++){var o=t[e[r]],s=(o._extremes||{})[a];if(!0===o.visible&&s){for(n=0;n<s.min.length;n++)i=s.min[n],u(l,i.val,i.pad,{extrapad:i.extrapad});for(n=0;n<s.max.length;n++)i=s.max[n],h(c,i.val,i.pad,{extrapad:i.extrapad})}}}return f(o,e._traceIndices),f(s.annotations||[],e._annIndices||[]),f(s.shapes||[],e._shapeIndices||[]),{min:l,max:c}}function u(t,e,r,n){f(t,e,r,n,d)}function h(t,e,r,n){f(t,e,r,n,g)}function f(t,e,r,n,i){for(var a=n.tozero,o=n.extrapad,s=!0,l=0;l<t.length&&s;l++){var c=t[l];if(i(c.val,e)&&c.pad>=r&&(c.extrapad||!o)){s=!1;break}i(e,c.val)&&c.pad<=r&&(o||!c.extrapad)&&(t.splice(l,1),l--)}if(s){var u=a&&0===e;t.push({val:e,pad:u?0:r,extrapad:!u&&o})}}function p(t){return n(t)&&Math.abs(t)<a}function d(t,e){return t<=e}function g(t,e){return t>=e}e.exports={getAutoRange:s,makePadFn:l,doAutoRange:function(t,e){if(e.setScale(),e.autorange){e.range=s(t,e),e._r=e.range.slice(),e._rl=i.simpleMap(e._r,e.r2l);var r=e._input,n={};n[e._attr+".range"]=e.range,n[e._attr+".autorange"]=e.autorange,o.call("_storeDirectGUIEdit",t.layout,t._fullLayout._preGUI,n),r.range=e.range.slice(),r.autorange=e.autorange}var a=e._anchorAxis;if(a&&a.rangeslider){var l=a.rangeslider[e._name];l&&"auto"===l.rangemode&&(l.range=s(t,e)),a._input.rangeslider[e._name]=i.extendFlat({},l)}},findExtremes:function(t,e,r){r||(r={});t._m||t.setScale();var i,o,s,l,c,f,d,g,v,m=[],y=[],x=e.length,b=r.padded||!1,_=r.tozero&&("linear"===t.type||"-"===t.type),w="log"===t.type,k=!1;function T(t){if(Array.isArray(t))return k=!0,function(e){return Math.max(Number(t[e]||0),0)};var e=Math.max(Number(t||0),0);return function(){return e}}var A=T((t._m>0?r.ppadplus:r.ppadminus)||r.ppad||0),M=T((t._m>0?r.ppadminus:r.ppadplus)||r.ppad||0),S=T(r.vpadplus||r.vpad),E=T(r.vpadminus||r.vpad);if(!k){if(g=1/0,v=-1/0,w)for(i=0;i<x;i++)(o=e[i])<g&&o>0&&(g=o),o>v&&o<a&&(v=o);else for(i=0;i<x;i++)(o=e[i])<g&&o>-a&&(g=o),o>v&&o<a&&(v=o);e=[g,v],x=2}var C={tozero:_,extrapad:b};function L(r){s=e[r],n(s)&&(f=A(r),d=M(r),g=s-E(r),v=s+S(r),w&&g<v/10&&(g=v/10),l=t.c2l(g),c=t.c2l(v),_&&(l=Math.min(0,l),c=Math.max(0,c)),p(l)&&u(m,l,d,C),p(c)&&h(y,c,f,C))}var P=Math.min(6,x);for(i=0;i<P;i++)L(i);for(i=x-1;i>=P;i--)L(i);return{min:m,max:y,opts:r}},concatExtremes:c}},{"../../constants/numerical":695,"../../lib":719,"../../registry":847,"fast-isnumeric":225}],767:[function(t,e,r){"use strict";var n=t("d3"),i=t("fast-isnumeric"),a=t("../../plots/plots"),o=t("../../registry"),s=t("../../lib"),l=t("../../lib/svg_text_utils"),c=t("../../components/titles"),u=t("../../components/color"),h=t("../../components/drawing"),f=t("./layout_attributes"),p=t("./clean_ticks"),d=t("../../constants/numerical"),g=d.ONEAVGYEAR,v=d.ONEAVGMONTH,m=d.ONEDAY,y=d.ONEHOUR,x=d.ONEMIN,b=d.ONESEC,_=d.MINUS_SIGN,w=d.BADNUM,k=t("../../constants/alignment").MID_SHIFT,T=t("../../constants/alignment").LINE_SPACING,A=e.exports={};A.setConvert=t("./set_convert");var M=t("./axis_autotype"),S=t("./axis_ids");A.id2name=S.id2name,A.name2id=S.name2id,A.cleanId=S.cleanId,A.list=S.list,A.listIds=S.listIds,A.getFromId=S.getFromId,A.getFromTrace=S.getFromTrace;var E=t("./autorange");A.getAutoRange=E.getAutoRange,A.findExtremes=E.findExtremes,A.coerceRef=function(t,e,r,n,i,a){var o=n.charAt(n.length-1),l=r._fullLayout._subplots[o+"axis"],c=n+"ref",u={};return i||(i=l[0]||a),a||(a=i),u[c]={valType:"enumerated",values:l.concat(a?[a]:[]),dflt:i},s.coerce(t,e,u,c)},A.coercePosition=function(t,e,r,n,i,a){var o,l;if("paper"===n||"pixel"===n)o=s.ensureNumber,l=r(i,a);else{var c=A.getFromId(e,n);l=r(i,a=c.fraction2r(a)),o=c.cleanPos}t[i]=o(l)},A.cleanPosition=function(t,e,r){return("paper"===r||"pixel"===r?s.ensureNumber:A.getFromId(e,r).cleanPos)(t)},A.redrawComponents=function(t,e){e=e||A.listIds(t);var r=t._fullLayout;function n(n,i,a,s){for(var l=o.getComponentMethod(n,i),c={},u=0;u<e.length;u++)for(var h=r[A.id2name(e[u])][a],f=0;f<h.length;f++){var p=h[f];if(!c[p]&&(l(t,p),c[p]=1,s))return}}n("annotations","drawOne","_annIndices"),n("shapes","drawOne","_shapeIndices"),n("images","draw","_imgIndices",!0)};var C=A.getDataConversions=function(t,e,r,n){var i,a="x"===r||"y"===r||"z"===r?r:n;if(Array.isArray(a)){if(i={type:M(n),_categories:[]},A.setConvert(i),"category"===i.type)for(var o=0;o<n.length;o++)i.d2c(n[o])}else i=A.getFromTrace(t,e,a);return i?{d2c:i.d2c,c2d:i.c2d}:"ids"===a?{d2c:P,c2d:P}:{d2c:L,c2d:L}};function L(t){return+t}function P(t){return String(t)}A.getDataToCoordFunc=function(t,e,r,n){return C(t,e,r,n).d2c},A.counterLetter=function(t){var e=t.charAt(0);return"x"===e?"y":"y"===e?"x":void 0},A.minDtick=function(t,e,r,n){-1===["log","category","multicategory"].indexOf(t.type)&&n?void 0===t._minDtick?(t._minDtick=e,t._forceTick0=r):t._minDtick&&((t._minDtick/e+1e-6)%1<2e-6&&((r-t._forceTick0)/e%1+1.000001)%1<2e-6?(t._minDtick=e,t._forceTick0=r):((e/t._minDtick+1e-6)%1>2e-6||((r-t._forceTick0)/t._minDtick%1+1.000001)%1>2e-6)&&(t._minDtick=0)):t._minDtick=0},A.saveRangeInitial=function(t,e){for(var r=A.list(t,"",!0),n=!1,i=0;i<r.length;i++){var a=r[i],o=void 0===a._rangeInitial,s=o||!(a.range[0]===a._rangeInitial[0]&&a.range[1]===a._rangeInitial[1]);(o&&!1===a.autorange||e&&s)&&(a._rangeInitial=a.range.slice(),n=!0)}return n},A.saveShowSpikeInitial=function(t,e){for(var r=A.list(t,"",!0),n=!1,i="on",a=0;a<r.length;a++){var o=r[a],s=void 0===o._showSpikeInitial,l=s||!(o.showspikes===o._showspikes);(s||e&&l)&&(o._showSpikeInitial=o.showspikes,n=!0),"on"!==i||o.showspikes||(i="off")}return t._fullLayout._cartesianSpikesEnabled=i,n},A.autoBin=function(t,e,r,n,a,o){var l,c=s.aggNums(Math.min,null,t),u=s.aggNums(Math.max,null,t);if("category"===e.type||"multicategory"===e.type)return{start:c-.5,end:u+.5,size:Math.max(1,Math.round(o)||1),_dataSpan:u-c};if(a||(a=e.calendar),l="log"===e.type?{type:"linear",range:[c,u]}:{type:e.type,range:s.simpleMap([c,u],e.c2r,0,a),calendar:a},A.setConvert(l),o=o&&p.dtick(o,l.type))l.dtick=o,l.tick0=p.tick0(void 0,l.type,a);else{var h;if(r)h=(u-c)/r;else{var f=s.distinctVals(t),d=Math.pow(10,Math.floor(Math.log(f.minDiff)/Math.LN10)),g=d*s.roundUp(f.minDiff/d,[.9,1.9,4.9,9.9],!0);h=Math.max(g,2*s.stdev(t)/Math.pow(t.length,n?.25:.4)),i(h)||(h=1)}A.autoTicks(l,h)}var v,y=l.dtick,x=A.tickIncrement(A.tickFirst(l),y,"reverse",a);if("number"==typeof y)v=(x=function(t,e,r,n,a){var o=0,s=0,l=0,c=0;function u(e){return(1+100*(e-t)/r.dtick)%100<2}for(var h=0;h<e.length;h++)e[h]%1==0?l++:i(e[h])||c++,u(e[h])&&o++,u(e[h]+r.dtick/2)&&s++;var f=e.length-c;if(l===f&&"date"!==r.type)r.dtick<1?t=n-.5*r.dtick:(t-=.5)+r.dtick<n&&(t+=r.dtick);else if(s<.1*f&&(o>.3*f||u(n)||u(a))){var p=r.dtick/2;t+=t+p<n?p:-p}return t}(x,t,l,c,u))+(1+Math.floor((u-x)/y))*y;else for("M"===l.dtick.charAt(0)&&(x=function(t,e,r,n,i){var a=s.findExactDates(e,i);if(a.exactDays>.8){var o=Number(r.substr(1));a.exactYears>.8&&o%12==0?t=A.tickIncrement(t,"M6","reverse")+1.5*m:a.exactMonths>.8?t=A.tickIncrement(t,"M1","reverse")+15.5*m:t-=m/2;var l=A.tickIncrement(t,r);if(l<=n)return l}return t}(x,t,y,c,a)),v=x,0;v<=u;)v=A.tickIncrement(v,y,!1,a),0;return{start:e.c2r(x,0,a),end:e.c2r(v,0,a),size:y,_dataSpan:u-c}},A.prepTicks=function(t){var e=s.simpleMap(t.range,t.r2l);if("auto"===t.tickmode||!t.dtick){var r,n=t.nticks;n||("category"===t.type||"multicategory"===t.type?(r=t.tickfont?1.2*(t.tickfont.size||12):15,n=t._length/r):(r="y"===t._id.charAt(0)?40:80,n=s.constrain(t._length/r,4,9)+1),"radialaxis"===t._name&&(n*=2)),"array"===t.tickmode&&(n*=100),A.autoTicks(t,Math.abs(e[1]-e[0])/n),t._minDtick>0&&t.dtick<2*t._minDtick&&(t.dtick=t._minDtick,t.tick0=t.l2r(t._forceTick0))}t.tick0||(t.tick0="date"===t.type?"2000-01-01":0),"date"===t.type&&t.dtick<.1&&(t.dtick=.1),j(t)},A.calcTicks=function(t){A.prepTicks(t);var e=s.simpleMap(t.range,t.r2l);if("array"===t.tickmode)return function(t){var e=t.tickvals,r=t.ticktext,n=new Array(e.length),i=s.simpleMap(t.range,t.r2l),a=1.0001*i[0]-1e-4*i[1],o=1.0001*i[1]-1e-4*i[0],l=Math.min(a,o),c=Math.max(a,o),u=0;Array.isArray(r)||(r=[]);var h="category"===t.type?t.d2l_noadd:t.d2l;"log"===t.type&&"L"!==String(t.dtick).charAt(0)&&(t.dtick="L"+Math.pow(10,Math.floor(Math.min(t.range[0],t.range[1]))-1));for(var f=0;f<e.length;f++){var p=h(e[f]);p>l&&p<c&&(void 0===r[f]?n[u]=A.tickText(t,p):n[u]=U(t,p,String(r[f])),u++)}u<e.length&&n.splice(u,e.length-u);return n}(t);t._tmin=A.tickFirst(t);var r=1.0001*e[0]-1e-4*e[1],n=1.0001*e[1]-1e-4*e[0],a=e[1]<e[0];if(t._tmin<r!==a)return[];var o=[];"category"!==t.type&&"multicategory"!==t.type||(n=a?Math.max(-.5,n):Math.min(t._categories.length-.5,n));for(var l="log"===t.type&&!(i(t.dtick)||"L"===t.dtick.charAt(0)),c=null,u=Math.max(1e3,t._length||0),h=t._tmin;(a?h>=n:h<=n)&&!(o.length>u||h===c);h=A.tickIncrement(h,t.dtick,a,t.calendar)){c=h;var f=!1;l&&h!==(0|h)&&(f=!0),o.push({minor:f,value:h})}rt(t)&&360===Math.abs(e[1]-e[0])&&o.pop(),t._tmax=(o[o.length-1]||{}).value,t._prevDateHead="",t._inCalcTicks=!0;for(var p=new Array(o.length),d=0;d<o.length;d++)p[d]=A.tickText(t,o[d].value,!1,o[d].minor);return t._inCalcTicks=!1,p};var O=[2,5,10],z=[1,2,3,6,12],I=[1,2,5,10,15,30],D=[1,2,3,7,14],R=[-.046,0,.301,.477,.602,.699,.778,.845,.903,.954,1],F=[-.301,0,.301,.699,1],B=[15,30,45,90,180];function N(t,e,r){return e*s.roundUp(t/e,r)}function j(t){var e=t.dtick;if(t._tickexponent=0,i(e)||"string"==typeof e||(e=1),"category"!==t.type&&"multicategory"!==t.type||(t._tickround=null),"date"===t.type){var r=t.r2l(t.tick0),n=t.l2r(r).replace(/(^-|i)/g,""),a=n.length;if("M"===String(e).charAt(0))a>10||"01-01"!==n.substr(5)?t._tickround="d":t._tickround=+e.substr(1)%12==0?"y":"m";else if(e>=m&&a<=10||e>=15*m)t._tickround="d";else if(e>=x&&a<=16||e>=y)t._tickround="M";else if(e>=b&&a<=19||e>=x)t._tickround="S";else{var o=t.l2r(r+e).replace(/^-/,"").length;t._tickround=Math.max(a,o)-20,t._tickround<0&&(t._tickround=4)}}else if(i(e)||"L"===e.charAt(0)){var s=t.range.map(t.r2d||Number);i(e)||(e=Number(e.substr(1))),t._tickround=2-Math.floor(Math.log(e)/Math.LN10+.01);var l=Math.max(Math.abs(s[0]),Math.abs(s[1])),c=Math.floor(Math.log(l)/Math.LN10+.01);Math.abs(c)>3&&(q(t.exponentformat)&&!H(c)?t._tickexponent=3*Math.round((c-1)/3):t._tickexponent=c)}else t._tickround=null}function U(t,e,r){var n=t.tickfont||{};return{x:e,dx:0,dy:0,text:r||"",fontSize:n.size,font:n.family,fontColor:n.color}}A.autoTicks=function(t,e){var r;function n(t){return Math.pow(t,Math.floor(Math.log(e)/Math.LN10))}if("date"===t.type){t.tick0=s.dateTick0(t.calendar);var a=2*e;a>g?(e/=g,r=n(10),t.dtick="M"+12*N(e,r,O)):a>v?(e/=v,t.dtick="M"+N(e,1,z)):a>m?(t.dtick=N(e,m,D),t.tick0=s.dateTick0(t.calendar,!0)):a>y?t.dtick=N(e,y,z):a>x?t.dtick=N(e,x,I):a>b?t.dtick=N(e,b,I):(r=n(10),t.dtick=N(e,r,O))}else if("log"===t.type){t.tick0=0;var o=s.simpleMap(t.range,t.r2l);if(e>.7)t.dtick=Math.ceil(e);else if(Math.abs(o[1]-o[0])<1){var l=1.5*Math.abs((o[1]-o[0])/e);e=Math.abs(Math.pow(10,o[1])-Math.pow(10,o[0]))/l,r=n(10),t.dtick="L"+N(e,r,O)}else t.dtick=e>.3?"D2":"D1"}else"category"===t.type||"multicategory"===t.type?(t.tick0=0,t.dtick=Math.ceil(Math.max(e,1))):rt(t)?(t.tick0=0,r=1,t.dtick=N(e,r,B)):(t.tick0=0,r=n(10),t.dtick=N(e,r,O));if(0===t.dtick&&(t.dtick=1),!i(t.dtick)&&"string"!=typeof t.dtick){var c=t.dtick;throw t.dtick=1,"ax.dtick error: "+String(c)}},A.tickIncrement=function(t,e,r,a){var o=r?-1:1;if(i(e))return t+o*e;var l=e.charAt(0),c=o*Number(e.substr(1));if("M"===l)return s.incrementMonth(t,c,a);if("L"===l)return Math.log(Math.pow(10,t)+c)/Math.LN10;if("D"===l){var u="D2"===e?F:R,h=t+.01*o,f=s.roundUp(s.mod(h,1),u,r);return Math.floor(h)+Math.log(n.round(Math.pow(10,f),1))/Math.LN10}throw"unrecognized dtick "+String(e)},A.tickFirst=function(t){var e=t.r2l||Number,r=s.simpleMap(t.range,e),a=r[1]<r[0],o=a?Math.floor:Math.ceil,l=1.0001*r[0]-1e-4*r[1],c=t.dtick,u=e(t.tick0);if(i(c)){var h=o((l-u)/c)*c+u;return"category"!==t.type&&"multicategory"!==t.type||(h=s.constrain(h,0,t._categories.length-1)),h}var f=c.charAt(0),p=Number(c.substr(1));if("M"===f){for(var d,g,v,m=0,y=u;m<10;){if(((d=A.tickIncrement(y,c,a,t.calendar))-l)*(y-l)<=0)return a?Math.min(y,d):Math.max(y,d);g=(l-(y+d)/2)/(d-y),v=f+(Math.abs(Math.round(g))||1)*p,y=A.tickIncrement(y,v,g<0?!a:a,t.calendar),m++}return s.error("tickFirst did not converge",t),y}if("L"===f)return Math.log(o((Math.pow(10,l)-u)/p)*p+u)/Math.LN10;if("D"===f){var x="D2"===c?F:R,b=s.roundUp(s.mod(l,1),x,a);return Math.floor(l)+Math.log(n.round(Math.pow(10,b),1))/Math.LN10}throw"unrecognized dtick "+String(c)},A.tickText=function(t,e,r,n){var a,o=U(t,e),l="array"===t.tickmode,c=r||l,u=t.type,h="category"===u?t.d2l_noadd:t.d2l;if(l&&Array.isArray(t.ticktext)){var f=s.simpleMap(t.range,t.r2l),p=Math.abs(f[1]-f[0])/1e4;for(a=0;a<t.ticktext.length&&!(Math.abs(e-h(t.tickvals[a]))<p);a++);if(a<t.ticktext.length)return o.text=String(t.ticktext[a]),o}function d(n){if(void 0===n)return!0;if(r)return"none"===n;var i={first:t._tmin,last:t._tmax}[n];return"all"!==n&&e!==i}var g=r?"never":"none"!==t.exponentformat&&d(t.showexponent)?"hide":"";if("date"===u?function(t,e,r,n){var a=t._tickround,o=r&&t.hoverformat||A.getTickFormat(t);n&&(a=i(a)?4:{y:"m",m:"d",d:"M",M:"S",S:4}[a]);var l,c=s.formatDate(e.x,o,a,t._dateFormat,t.calendar,t._extraFormat),u=c.indexOf("\n");-1!==u&&(l=c.substr(u+1),c=c.substr(0,u));n&&("00:00:00"===c||"00:00"===c?(c=l,l=""):8===c.length&&(c=c.replace(/:00$/,"")));l&&(r?"d"===a?c+=", "+l:c=l+(c?", "+c:""):t._inCalcTicks&&l===t._prevDateHead||(c+="<br>"+l,t._prevDateHead=l));e.text=c}(t,o,r,c):"log"===u?function(t,e,r,n,a){var o=t.dtick,l=e.x,c=t.tickformat,u="string"==typeof o&&o.charAt(0);"never"===a&&(a="");n&&"L"!==u&&(o="L3",u="L");if(c||"L"===u)e.text=G(Math.pow(10,l),t,a,n);else if(i(o)||"D"===u&&s.mod(l+.01,1)<.1){var h=Math.round(l),f=Math.abs(h),p=t.exponentformat;"power"===p||q(p)&&H(h)?(e.text=0===h?1:1===h?"10":"10<sup>"+(h>1?"":_)+f+"</sup>",e.fontSize*=1.25):("e"===p||"E"===p)&&f>2?e.text="1"+p+(h>0?"+":_)+f:(e.text=G(Math.pow(10,l),t,"","fakehover"),"D1"===o&&"y"===t._id.charAt(0)&&(e.dy-=e.fontSize/6))}else{if("D"!==u)throw"unrecognized dtick "+String(o);e.text=String(Math.round(Math.pow(10,s.mod(l,1)))),e.fontSize*=.75}if("D1"===t.dtick){var d=String(e.text).charAt(0);"0"!==d&&"1"!==d||("y"===t._id.charAt(0)?e.dx-=e.fontSize/4:(e.dy+=e.fontSize/2,e.dx+=(t.range[1]>t.range[0]?1:-1)*e.fontSize*(l<0?.5:.25)))}}(t,o,0,c,g):"category"===u?function(t,e){var r=t._categories[Math.round(e.x)];void 0===r&&(r="");e.text=String(r)}(t,o):"multicategory"===u?function(t,e,r){var n=Math.round(e.x),i=t._categories[n]||[],a=void 0===i[1]?"":String(i[1]),o=void 0===i[0]?"":String(i[0]);r?e.text=o+" - "+a:(e.text=a,e.text2=o)}(t,o,r):rt(t)?function(t,e,r,n,i){if("radians"!==t.thetaunit||r)e.text=G(e.x,t,i,n);else{var a=e.x/180;if(0===a)e.text="0";else{var o=function(t){function e(t,e){return Math.abs(t-e)<=1e-6}var r=function(t){var r=1;for(;!e(Math.round(t*r)/r,t);)r*=10;return r}(t),n=t*r,i=Math.abs(function t(r,n){return e(n,0)?r:t(n,r%n)}(n,r));return[Math.round(n/i),Math.round(r/i)]}(a);if(o[1]>=100)e.text=G(s.deg2rad(e.x),t,i,n);else{var l=e.x<0;1===o[1]?1===o[0]?e.text="\u03c0":e.text=o[0]+"\u03c0":e.text=["<sup>",o[0],"</sup>","\u2044","<sub>",o[1],"</sub>","\u03c0"].join(""),l&&(e.text=_+e.text)}}}}(t,o,r,c,g):function(t,e,r,n,i){"never"===i?i="":"all"===t.showexponent&&Math.abs(e.x/t.dtick)<1e-6&&(i="hide");e.text=G(e.x,t,i,n)}(t,o,0,c,g),n||(t.tickprefix&&!d(t.showtickprefix)&&(o.text=t.tickprefix+o.text),t.ticksuffix&&!d(t.showticksuffix)&&(o.text+=t.ticksuffix)),"boundaries"===t.tickson||t.showdividers){var v=function(e){var r=t.l2p(e);return r>=0&&r<=t._length?e:null};o.xbnd=[v(o.x-.5),v(o.x+t.dtick-.5)]}return o},A.hoverLabelText=function(t,e,r){if(r!==w&&r!==e)return A.hoverLabelText(t,e)+" - "+A.hoverLabelText(t,r);var n="log"===t.type&&e<=0,i=A.tickText(t,t.c2l(n?-e:e),"hover").text;return n?0===e?"0":_+i:i};var V=["f","p","n","\u03bc","m","","k","M","G","T"];function q(t){return"SI"===t||"B"===t}function H(t){return t>14||t<-15}function G(t,e,r,n){var a=t<0,o=e._tickround,l=r||e.exponentformat||"B",c=e._tickexponent,u=A.getTickFormat(e),h=e.separatethousands;if(n){var f={exponentformat:l,dtick:"none"===e.showexponent?e.dtick:i(t)&&Math.abs(t)||1,range:"none"===e.showexponent?e.range.map(e.r2d):[0,t||1]};j(f),o=(Number(f._tickround)||0)+4,c=f._tickexponent,e.hoverformat&&(u=e.hoverformat)}if(u)return e._numFormat(u)(t).replace(/-/g,_);var p,d=Math.pow(10,-o)/2;if("none"===l&&(c=0),(t=Math.abs(t))<d)t="0",a=!1;else{if(t+=d,c&&(t*=Math.pow(10,-c),o+=c),0===o)t=String(Math.floor(t));else if(o<0){t=(t=String(Math.round(t))).substr(0,t.length+o);for(var g=o;g<0;g++)t+="0"}else{var v=(t=String(t)).indexOf(".")+1;v&&(t=t.substr(0,v+o).replace(/\.?0+$/,""))}t=s.numSeparate(t,e._separators,h)}c&&"hide"!==l&&(q(l)&&H(c)&&(l="power"),p=c<0?_+-c:"power"!==l?"+"+c:String(c),"e"===l||"E"===l?t+=l+p:"power"===l?t+="\xd710<sup>"+p+"</sup>":"B"===l&&9===c?t+="B":q(l)&&(t+=V[c/3+5]));return a?_+t:t}function Y(t,e){var r=t._id.charAt(0),n=t._tickAngles[e]||0,i=s.deg2rad(n),a=Math.sin(i),o=Math.cos(i),l=0,c=0;return t._selections[e].each(function(){var t=J(this),e=h.bBox(t.node()),r=e.width,n=e.height;l=Math.max(l,o*r,a*n),c=Math.max(c,a*r,o*n)}),{x:c,y:l}[r]}function W(t){return[t.text,t.x,t.axInfo,t.font,t.fontSize,t.fontColor].join("_")}function X(t,e){var r,n=t._fullLayout._size,i=e._id.charAt(0),a=e.side;return"free"!==e.anchor?r=S.getFromId(t,e.anchor):"x"===i?r={_offset:n.t+(1-(e.position||0))*n.h,_length:0}:"y"===i&&(r={_offset:n.l+(e.position||0)*n.w,_length:0}),"top"===a||"left"===a?r._offset:"bottom"===a||"right"===a?r._offset+r._length:void 0}function Z(t,e){var r=t.l2p(e);return r>1&&r<t._length-1}function J(t){var e=n.select(t),r=e.select(".text-math-group");return r.empty()?e.select("text"):r}function K(t){return t._id+".automargin"}function $(t){return t._id+".rangeslider"}function Q(t,e){for(var r=0;r<e.length;r++)-1===t.indexOf(e[r])&&t.push(e[r])}function tt(t,e,r){var n,i,a=[],o=[],l=t.layout;for(n=0;n<e.length;n++)a.push(A.getFromId(t,e[n]));for(n=0;n<r.length;n++)o.push(A.getFromId(t,r[n]));var c=Object.keys(f),u=["anchor","domain","overlaying","position","side","tickangle","editType"],h=["linear","log"];for(n=0;n<c.length;n++){var p=c[n],d=a[0][p],g=o[0][p],v=!0,m=!1,y=!1;if("_"!==p.charAt(0)&&"function"!=typeof d&&-1===u.indexOf(p)){for(i=1;i<a.length&&v;i++){var x=a[i][p];"type"===p&&-1!==h.indexOf(d)&&-1!==h.indexOf(x)&&d!==x?m=!0:x!==d&&(v=!1)}for(i=1;i<o.length&&v;i++){var b=o[i][p];"type"===p&&-1!==h.indexOf(g)&&-1!==h.indexOf(b)&&g!==b?y=!0:o[i][p]!==g&&(v=!1)}v&&(m&&(l[a[0]._name].type="linear"),y&&(l[o[0]._name].type="linear"),et(l,p,a,o,t._fullLayout._dfltTitle))}}for(n=0;n<t._fullLayout.annotations.length;n++){var _=t._fullLayout.annotations[n];-1!==e.indexOf(_.xref)&&-1!==r.indexOf(_.yref)&&s.swapAttrs(l.annotations[n],["?"])}}function et(t,e,r,n,i){var a,o=s.nestedProperty,l=o(t[r[0]._name],e).get(),c=o(t[n[0]._name],e).get();for("title"===e&&(l&&l.text===i.x&&(l.text=i.y),c&&c.text===i.y&&(c.text=i.x)),a=0;a<r.length;a++)o(t,r[a]._name+"."+e).set(c);for(a=0;a<n.length;a++)o(t,n[a]._name+"."+e).set(l)}function rt(t){return"angularaxis"===t._id}A.getTickFormat=function(t){var e,r,n,i,a,o,s,l;function c(t){return"string"!=typeof t?t:Number(t.replace("M",""))*v}function u(t,e){var r=["L","D"];if(typeof t==typeof e){if("number"==typeof t)return t-e;var n=r.indexOf(t.charAt(0)),i=r.indexOf(e.charAt(0));return n===i?Number(t.replace(/(L|D)/g,""))-Number(e.replace(/(L|D)/g,"")):n-i}return"number"==typeof t?1:-1}function h(t,e){var r=null===e[0],n=null===e[1],i=u(t,e[0])>=0,a=u(t,e[1])<=0;return(r||i)&&(n||a)}if(t.tickformatstops&&t.tickformatstops.length>0)switch(t.type){case"date":case"linear":for(e=0;e<t.tickformatstops.length;e++)if((n=t.tickformatstops[e]).enabled&&(i=t.dtick,a=n.dtickrange,o=void 0,void 0,void 0,o=c||function(t){return t},s=a[0],l=a[1],(!s&&"number"!=typeof s||o(s)<=o(i))&&(!l&&"number"!=typeof l||o(l)>=o(i)))){r=n;break}break;case"log":for(e=0;e<t.tickformatstops.length;e++)if((n=t.tickformatstops[e]).enabled&&h(t.dtick,n.dtickrange)){r=n;break}}return r?r.value:t.tickformat},A.getSubplots=function(t,e){var r=t._fullLayout._subplots,n=r.cartesian.concat(r.gl2d||[]),i=e?A.findSubplotsWithAxis(n,e):n;return i.sort(function(t,e){var r=t.substr(1).split("y"),n=e.substr(1).split("y");return r[0]===n[0]?+r[1]-+n[1]:+r[0]-+n[0]}),i},A.findSubplotsWithAxis=function(t,e){for(var r=new RegExp("x"===e._id.charAt(0)?"^"+e._id+"y":e._id+"$"),n=[],i=0;i<t.length;i++){var a=t[i];r.test(a)&&n.push(a)}return n},A.makeClipPaths=function(t){var e=t._fullLayout;if(!e._hasOnlyLargeSploms){var r,i,a={_offset:0,_length:e.width,_id:""},o={_offset:0,_length:e.height,_id:""},s=A.list(t,"x",!0),l=A.list(t,"y",!0),c=[];for(r=0;r<s.length;r++)for(c.push({x:s[r],y:o}),i=0;i<l.length;i++)0===r&&c.push({x:a,y:l[i]}),c.push({x:s[r],y:l[i]});var u=e._clips.selectAll(".axesclip").data(c,function(t){return t.x._id+t.y._id});u.enter().append("clipPath").classed("axesclip",!0).attr("id",function(t){return"clip"+e._uid+t.x._id+t.y._id}).append("rect"),u.exit().remove(),u.each(function(t){n.select(this).select("rect").attr({x:t.x._offset||0,y:t.y._offset||0,width:t.x._length||1,height:t.y._length||1})})}},A.draw=function(t,e,r){var n=t._fullLayout;"redraw"===e&&n._paper.selectAll("g.subplot").each(function(t){var e=t[0],r=n._plots[e],i=r.xaxis,a=r.yaxis;r.xaxislayer.selectAll("."+i._id+"tick").remove(),r.yaxislayer.selectAll("."+a._id+"tick").remove(),r.xaxislayer.selectAll("."+i._id+"tick2").remove(),r.yaxislayer.selectAll("."+a._id+"tick2").remove(),r.xaxislayer.selectAll("."+i._id+"divider").remove(),r.yaxislayer.selectAll("."+a._id+"divider").remove(),r.gridlayer&&r.gridlayer.selectAll("path").remove(),r.zerolinelayer&&r.zerolinelayer.selectAll("path").remove(),n._infolayer.select(".g-"+i._id+"title").remove(),n._infolayer.select(".g-"+a._id+"title").remove()});var i=e&&"redraw"!==e?e:A.listIds(t);return s.syncOrAsync(i.map(function(e){return function(){if(e){var n=A.getFromId(t,e),i=A.drawOne(t,n,r);return n._r=n.range.slice(),n._rl=s.simpleMap(n._r,n.r2l),i}}}))},A.drawOne=function(t,e,r){var n,i,l;r=r||{},e.setScale();var f=t._fullLayout,p=e._id,d=p.charAt(0),g=A.counterLetter(p),v=e._mainSubplot,m=e._mainLinePosition,y=e._mainMirrorPosition,x=f._plots[v][d+"axislayer"],b=e._subplotsWith,_=e._vals=A.calcTicks(e),w=[e.mirror,m,y].join("_");for(n=0;n<_.length;n++)_[n].axInfo=w;if(e.visible){e._selections={},e._tickAngles={};var k,M,S=A.makeTransFn(e);if("boundaries"===e.tickson){var E=function(t,e){var r,n=[],i=function(t,e){var r=t.xbnd[e];null!==r&&n.push(s.extendFlat({},t,{x:r}))};if(e.length){for(r=0;r<e.length;r++)i(e[r],0);i(e[r-1],1)}return n}(0,_);M=A.clipEnds(e,E),k="inside"===e.ticks?M:E}else M=A.clipEnds(e,_),k="inside"===e.ticks?M:_;var C=e._gridVals=M,L=function(t,e){var r,n,i=[],a=function(t,e){var r=t.xbnd[e];null!==r&&i.push(s.extendFlat({},t,{x:r}))};if(t.showdividers&&e.length){for(r=0;r<e.length;r++){var o=e[r];o.text2!==n&&a(o,0),n=o.text2}a(e[r-1],1)}return i}(e,_);if(!f._hasOnlyLargeSploms){var P={};for(n=0;n<b.length;n++){i=b[n];var O=(l=f._plots[i])[g+"axis"],z=O._mainAxis._id;if(!P[z]){P[z]=1;var I="x"===d?"M0,"+O._offset+"v"+O._length:"M"+O._offset+",0h"+O._length;A.drawGrid(t,e,{vals:C,counterAxis:O,layer:l.gridlayer.select("."+p),path:I,transFn:S}),A.drawZeroLine(t,e,{counterAxis:O,layer:l.zerolinelayer,path:I,transFn:S})}}}var D=A.getTickSigns(e),R=[];if(e.ticks){var F,B,N,j=A.makeTickPath(e,m,D[2]);if(e._anchorAxis&&e.mirror&&!0!==e.mirror?(F=A.makeTickPath(e,y,D[3]),B=j+F):(F="",B=j),e.showdividers&&"outside"===e.ticks&&"boundaries"===e.tickson){var V={};for(n=0;n<L.length;n++)V[L[n].x]=1;N=function(t){return V[t.x]?F:B}}else N=B;A.drawTicks(t,e,{vals:k,layer:x,path:N,transFn:S}),"allticks"===e.mirror&&(R=Object.keys(e._linepositions||{}))}for(n=0;n<R.length;n++){i=R[n],l=f._plots[i];var q=e._linepositions[i]||[],H=A.makeTickPath(e,q[0],D[0])+A.makeTickPath(e,q[1],D[1]);A.drawTicks(t,e,{vals:k,layer:l[d+"axislayer"],path:H,transFn:S})}var G=[];if(G.push(function(){return A.drawLabels(t,e,{vals:_,layer:x,transFn:S,labelFns:A.makeLabelFns(e,m)})}),"multicategory"===e.type){var Z=0,J={x:2,y:10}[d],Q=D[2]*("inside"===e.ticks?-1:1);G.push(function(){return Z+=Y(e,p+"tick")+J,Z+=e._tickAngles[p+"tick"]?e.tickfont.size*T:0,A.drawLabels(t,e,{vals:function(t,e){for(var r=[],n={},i=0;i<e.length;i++){var a=e[i];n[a.text2]?n[a.text2].push(a.x):n[a.text2]=[a.x]}for(var o in n)r.push(U(t,s.interp(n[o],.5),o));return r}(e,_),layer:x,cls:p+"tick2",repositionOnUpdate:!0,secondary:!0,transFn:S,labelFns:A.makeLabelFns(e,m+Z*Q)})}),G.push(function(){return Z+=Y(e,p+"tick2"),e._labelLength=Z,function(t,e,r){var n=e._id+"divider",i=r.vals,a=r.layer.selectAll("path."+n).data(i,W);a.exit().remove(),a.enter().insert("path",":first-child").classed(n,1).classed("crisp",1).call(u.stroke,e.dividercolor).style("stroke-width",h.crispRound(t,e.dividerwidth,1)+"px"),a.attr("transform",r.transFn).attr("d",r.path)}(t,e,{vals:L,layer:x,path:A.makeTickPath(e,m,Q,Z),transFn:S})})}var tt=o.getComponentMethod("rangeslider","isVisible")(e);return G.push(function(){if(e.showticklabels){var r=t.getBoundingClientRect(),n=x.node().getBoundingClientRect();e._boundingBox={width:n.width,height:n.height,left:n.left-r.left,right:n.right-r.left,top:n.top-r.top,bottom:n.bottom-r.top}}else{var i,a=f._size;"x"===d?(i="free"===e.anchor?a.t+a.h*(1-e.position):a.t+a.h*(1-e._anchorAxis.domain[{bottom:0,top:1}[e.side]]),e._boundingBox={top:i,bottom:i,left:e._offset,right:e._offset+e._length,width:e._length,height:0}):(i="free"===e.anchor?a.l+a.w*e.position:a.l+a.w*e._anchorAxis.domain[{left:0,right:1}[e.side]],e._boundingBox={left:i,right:i,bottom:e._offset+e._length,top:e._offset,height:e._length,width:0})}if(b){for(var o=e._counterSpan=[1/0,-1/0],s=0;s<b.length;s++){var l=f._plots[b[s]]["x"===d?"yaxis":"xaxis"];et(o,[l._offset,l._offset+l._length])}"free"===e.anchor&&et(o,"x"===d?[e._boundingBox.bottom,e._boundingBox.top]:[e._boundingBox.right,e._boundingBox.left])}},function(){var r,n,i=e.side.charAt(0);if(tt&&(n=o.getComponentMethod("rangeslider","autoMarginOpts")(t,e)),a.autoMargin(t,$(e),n),e.automargin&&(!tt||"b"!==i)){r={x:0,y:0,r:0,l:0,t:0,b:0};var s,l,c=e._boundingBox,u=X(t,e);switch(d+i){case"xb":s=0,l=c.top-u,r[i]=c.height;break;case"xt":s=1,l=u-c.bottom,r[i]=c.height;break;case"yl":s=0,l=u-c.right,r[i]=c.width;break;case"yr":s=1,l=c.left-u,r[i]=c.width}if(r[g]="free"===e.anchor?e.position:e._anchorAxis.domain[s],r[i]>0&&(r[i]+=l),e.title.text!==f._dfltTitle[d]&&(r[i]+=e.title.font.size),"x"===d&&c.width>0){var h=c.right-(e._offset+e._length);h>0&&(r.x=1,r.r=h);var p=e._offset-c.left;p>0&&(r.x=0,r.l=p)}else if("y"===d&&c.height>0){var v=c.bottom-(e._offset+e._length);v>0&&(r.y=0,r.b=v);var m=e._offset-c.top;m>0&&(r.y=1,r.t=m)}}a.autoMargin(t,K(e),r)}),r.skipTitle||tt&&e._boundingBox&&"bottom"===e.side||G.push(function(){return function(t,e){var r,n=t._fullLayout,i=e._id,a=i.charAt(0),o=e.title.font.size;if("multicategory"===e.type)r=e._labelLength;else{r=10+1.5*o+(e.linewidth?e.linewidth-1:0)}var s,l,u,f,p=X(t,e);"x"===a?(l=e._offset+e._length/2,u="top"===e.side?-r-o*(e.showticklabels?1:0):r+o*(e.showticklabels?1.5:.5),u+=p):(u=e._offset+e._length/2,l="right"===e.side?r+o*(e.showticklabels?1:.5):-r-o*(e.showticklabels?.5:0),l+=p,s={rotate:"-90",offset:0});if("multicategory"!==e.type){var d=e._selections[e._id+"tick"];if(f={selection:d,side:e.side},d&&d.node()&&d.node().parentNode){var g=h.getTranslate(d.node().parentNode);f.offsetLeft=g.x,f.offsetTop=g.y}}return c.draw(t,i+"title",{propContainer:e,propName:e._name+".title.text",placeholder:n._dfltTitle[a],avoid:f,transform:s,attributes:{x:l,y:u,"text-anchor":"middle"}})}(t,e)}),s.syncOrAsync(G)}function et(t,e){t[0]=Math.min(t[0],e[0]),t[1]=Math.max(t[1],e[1])}},A.getTickSigns=function(t){var e=t._id.charAt(0),r={x:"top",y:"right"}[e],n=t.side===r?1:-1,i=[-1,1,n,-n];return"inside"!==t.ticks==("x"===e)&&(i=i.map(function(t){return-t})),i},A.makeTransFn=function(t){var e=t._id.charAt(0),r=t._offset;return"x"===e?function(e){return"translate("+(r+t.l2p(e.x))+",0)"}:function(e){return"translate(0,"+(r+t.l2p(e.x))+")"}},A.makeTickPath=function(t,e,r,n){n=void 0!==n?n:t.ticklen;var i=t._id.charAt(0),a=(t.linewidth||1)/2;return"x"===i?"M0,"+(e+a*r)+"v"+n*r:"M"+(e+a*r)+",0h"+n*r},A.makeLabelFns=function(t,e,r){var n=t._id.charAt(0),a="boundaries"!==t.tickson&&"outside"===t.ticks,o=0,l=0;if(a&&(o+=t.ticklen),r&&"outside"===t.ticks){var c=s.deg2rad(r);o=t.ticklen*Math.cos(c)+1,l=t.ticklen*Math.sin(c)}t.showticklabels&&(a||t.showline)&&(o+=.2*t.tickfont.size);var u,h,f,p,d={labelStandoff:o+=(t.linewidth||1)/2,labelShift:l};return"x"===n?(p="bottom"===t.side?1:-1,u=l*p,h=e+o*p,f="bottom"===t.side?1:-.2,d.xFn=function(t){return t.dx+u},d.yFn=function(t){return t.dy+h+t.fontSize*f},d.anchorFn=function(t,e){return i(e)&&0!==e&&180!==e?e*p<0?"end":"start":"middle"},d.heightFn=function(e,r,n){return r<-60||r>60?-.5*n:"top"===t.side?-n:0}):"y"===n&&(p="right"===t.side?1:-1,u=o,h=-l*p,f=90===Math.abs(t.tickangle)?.5:0,d.xFn=function(t){return t.dx+e+(u+t.fontSize*f)*p},d.yFn=function(t){return t.dy+h+t.fontSize*k},d.anchorFn=function(e,r){return i(r)&&90===Math.abs(r)?"middle":"right"===t.side?"start":"end"},d.heightFn=function(e,r,n){return(r*="left"===t.side?1:-1)<-30?-n:r<30?-.5*n:0}),d},A.drawTicks=function(t,e,r){r=r||{};var n=e._id+"tick",i=r.layer.selectAll("path."+n).data(e.ticks?r.vals:[],W);i.exit().remove(),i.enter().append("path").classed(n,1).classed("ticks",1).classed("crisp",!1!==r.crisp).call(u.stroke,e.tickcolor).style("stroke-width",h.crispRound(t,e.tickwidth,1)+"px").attr("d",r.path),i.attr("transform",r.transFn)},A.drawGrid=function(t,e,r){r=r||{};var n=e._id+"grid",i=r.vals,a=r.counterAxis;if(!1===e.showgrid)i=[];else if(a&&A.shouldShowZeroLine(t,e,a))for(var o="array"===e.tickmode,s=0;s<i.length;s++){var l=i[s].x;if(o?!l:Math.abs(l)<e.dtick/100){if(i=i.slice(0,s).concat(i.slice(s+1)),!o)break;s--}}var c=r.layer.selectAll("path."+n).data(i,W);c.exit().remove(),c.enter().append("path").classed(n,1).classed("crisp",!1!==r.crisp),e._gw=h.crispRound(t,e.gridwidth,1),c.attr("transform",r.transFn).attr("d",r.path).call(u.stroke,e.gridcolor||"#ddd").style("stroke-width",e._gw+"px"),"function"==typeof r.path&&c.attr("d",r.path)},A.drawZeroLine=function(t,e,r){r=r||r;var n=e._id+"zl",i=A.shouldShowZeroLine(t,e,r.counterAxis),a=r.layer.selectAll("path."+n).data(i?[{x:0,id:e._id}]:[]);a.exit().remove(),a.enter().append("path").classed(n,1).classed("zl",1).classed("crisp",!1!==r.crisp).each(function(){r.layer.selectAll("path").sort(function(t,e){return S.idSort(t.id,e.id)})}),a.attr("transform",r.transFn).attr("d",r.path).call(u.stroke,e.zerolinecolor||u.defaultLine).style("stroke-width",h.crispRound(t,e.zerolinewidth,e._gw||1)+"px")},A.drawLabels=function(t,e,r){r=r||{};var a=e._id,o=a.charAt(0),c=r.cls||a+"tick",u=r.vals,f=r.labelFns,p=r.secondary?0:e.tickangle,d=(e._tickAngles||{})[c],g=r.layer.selectAll("g."+c).data(e.showticklabels?u:[],W),v=[];function m(t,e){t.each(function(t){var a=n.select(this),o=a.select(".text-math-group"),s=f.anchorFn(t,e),c=r.transFn.call(a.node(),t)+(i(e)&&0!=+e?" rotate("+e+","+f.xFn(t)+","+(f.yFn(t)-t.fontSize/2)+")":""),u=l.lineCount(a),p=T*t.fontSize,d=f.heightFn(t,i(e)?+e:0,(u-1)*p);if(d&&(c+=" translate(0, "+d+")"),o.empty())a.select("text").attr({transform:c,"text-anchor":s});else{var g=h.bBox(o.node()).width*{end:-.5,start:.5}[s];o.attr("transform",c+(g?"translate("+g+",0)":""))}})}g.enter().append("g").classed(c,1).append("text").attr("text-anchor","middle").each(function(e){var r=n.select(this),i=t._promises.length;r.call(l.positionText,f.xFn(e),f.yFn(e)).call(h.font,e.font,e.fontSize,e.fontColor).text(e.text).call(l.convertToTspans,t),t._promises[i]?v.push(t._promises.pop().then(function(){m(r,p)})):m(r,p)}),g.exit().remove(),r.repositionOnUpdate&&g.each(function(t){n.select(this).select("text").call(l.positionText,f.xFn(t),f.yFn(t))}),m(g,d||p),e._selections&&(e._selections[c]=g);var y=s.syncOrAsync([function(){return v.length&&Promise.all(v)},function(){m(g,p);var t=null;if(u.length&&"x"===o&&!i(p)&&("log"!==e.type||"D"!==String(e.dtick).charAt(0))){t=0;var n,a=0,l=[];if(g.each(function(t){a=Math.max(a,t.fontSize);var r=e.l2p(t.x),n=J(this),i=h.bBox(n.node());l.push({top:0,bottom:10,height:10,left:r-i.width/2,right:r+i.width/2+2,width:i.width+2})}),"boundaries"!==e.tickson&&!e.showdividers||r.secondary){var f=u.length,d=Math.abs((u[f-1].x-u[0].x)*e._m)/(f-1)<2.5*a||"multicategory"===e.type;for(n=0;n<l.length-1;n++)if(s.bBoxIntersect(l[n],l[n+1])){t=d?90:30;break}}else{var v=2;for(e.ticks&&(v+=e.tickwidth/2),n=0;n<l.length;n++){var y=u[n].xbnd,x=l[n];if(null!==y[0]&&x.left-e.l2p(y[0])<v||null!==y[1]&&e.l2p(y[1])-x.right<v){t=90;break}}}t&&m(g,t)}e._tickAngles&&(e._tickAngles[c]=null===t?i(p)?p:0:t)}]);return y&&y.then&&t._promises.push(y),y},A.shouldShowZeroLine=function(t,e,r){var n=s.simpleMap(e.range,e.r2l);return n[0]*n[1]<=0&&e.zeroline&&("linear"===e.type||"-"===e.type)&&e._gridVals.length&&(Z(e,0)||!function(t,e,r,n){var i=r._mainAxis;if(!i)return;var a=t._fullLayout,o=e._id.charAt(0),s=A.counterLetter(e._id),l=e._offset+(Math.abs(n[0])<Math.abs(n[1])==("x"===o)?0:e._length);function c(t){if(!t.showline||!t.linewidth)return!1;var r=Math.max((t.linewidth+e.zerolinewidth)/2,1);function n(t){return"number"==typeof t&&Math.abs(t-l)<r}if(n(t._mainLinePosition)||n(t._mainMirrorPosition))return!0;var i=t._linepositions||{};for(var a in i)if(n(i[a][0])||n(i[a][1]))return!0}var u=a._plots[r._mainSubplot];if(!(u.mainplotinfo||u).overlays.length)return c(r);for(var h=A.list(t,s),f=0;f<h.length;f++){var p=h[f];if(p._mainAxis===i&&c(p))return!0}}(t,e,r,n)||function(t,e){for(var r=t._fullData,n=e._mainSubplot,i=e._id.charAt(0),a=0;a<r.length;a++){var s=r[a];if(!0===s.visible&&s.xaxis+s.yaxis===n){if(o.traceIs(s,"bar-like")&&s.orientation==={x:"h",y:"v"}[i])return!0;if(s.fill&&s.fill.charAt(s.fill.length-1)===i)return!0}}return!1}(t,e))},A.clipEnds=function(t,e){return e.filter(function(e){return Z(t,e.x)})},A.allowAutoMargin=function(t){for(var e=A.list(t,"",!0),r=0;r<e.length;r++){var n=e[r];n.automargin&&a.allowAutoMargin(t,K(n)),o.getComponentMethod("rangeslider","isVisible")(n)&&a.allowAutoMargin(t,$(n))}},A.swap=function(t,e){for(var r=function(t,e){var r,n,i=[];for(r=0;r<e.length;r++){var a=[],o=t._fullData[e[r]].xaxis,s=t._fullData[e[r]].yaxis;if(o&&s){for(n=0;n<i.length;n++)-1===i[n].x.indexOf(o)&&-1===i[n].y.indexOf(s)||a.push(n);if(a.length){var l,c=i[a[0]];if(a.length>1)for(n=1;n<a.length;n++)l=i[a[n]],Q(c.x,l.x),Q(c.y,l.y);Q(c.x,[o]),Q(c.y,[s])}else i.push({x:[o],y:[s]})}}return i}(t,e),n=0;n<r.length;n++)tt(t,r[n].x,r[n].y)}},{"../../components/color":593,"../../components/drawing":614,"../../components/titles":681,"../../constants/alignment":688,"../../constants/numerical":695,"../../lib":719,"../../lib/svg_text_utils":743,"../../plots/plots":828,"../../registry":847,"./autorange":766,"./axis_autotype":768,"./axis_ids":770,"./clean_ticks":772,"./layout_attributes":779,"./set_convert":785,d3:163,"fast-isnumeric":225}],768:[function(t,e,r){"use strict";var n=t("fast-isnumeric"),i=t("../../lib"),a=t("../../constants/numerical").BADNUM;e.exports=function(t,e,r){return!(r=r||{}).noMultiCategory&&(o=t,i.isArrayOrTypedArray(o[0])&&i.isArrayOrTypedArray(o[1]))?"multicategory":function(t,e){for(var r=Math.max(1,(t.length-1)/1e3),a=0,o=0,s={},l=0;l<t.length;l+=r){var c=t[Math.round(l)],u=String(c);s[u]||(s[u]=1,i.isDateTime(c,e)&&(a+=1),n(c)&&(o+=1))}return a>2*o}(t,e)?"date":function(t){for(var e=Math.max(1,(t.length-1)/1e3),r=0,n=0,o={},s=0;s<t.length;s+=e){var l=t[Math.round(s)],c=String(l);o[c]||(o[c]=1,"boolean"==typeof l?n++:i.cleanNumber(l)!==a?r++:"string"==typeof l&&n++)}return n>2*r}(t)?"category":function(t){if(!t)return!1;for(var e=0;e<t.length;e++)if(n(t[e]))return!0;return!1}(t)?"linear":"-";var o}},{"../../constants/numerical":695,"../../lib":719,"fast-isnumeric":225}],769:[function(t,e,r){"use strict";var n=t("../../registry"),i=t("../../lib"),a=t("./layout_attributes"),o=t("./tick_value_defaults"),s=t("./tick_mark_defaults"),l=t("./tick_label_defaults"),c=t("./category_order_defaults"),u=t("./line_grid_defaults"),h=t("./set_convert");e.exports=function(t,e,r,f,p){var d=f.letter,g=f.font||{},v=f.splomStash||{},m=r("visible",!f.visibleDflt),y=e.type;"date"===y&&n.getComponentMethod("calendars","handleDefaults")(t,e,"calendar",f.calendar);h(e,p);var x=!e.isValidRange(t.range);x&&f.reverseDflt&&(x="reversed"),!r("autorange",x)||"linear"!==y&&"-"!==y||r("rangemode"),r("range"),e.cleanRange(),c(t,e,r,f),"category"===y||f.noHover||r("hoverformat");var b=r("color"),_=b!==a.color.dflt?b:g.color,w=v.label||p._dfltTitle[d];if(l(t,e,r,y,f,{pass:1}),!m)return e;r("title.text",w),i.coerceFont(r,"title.font",{family:g.family,size:Math.round(1.2*g.size),color:_}),o(t,e,r,y),l(t,e,r,y,f,{pass:2}),s(t,e,r,f),u(t,e,r,{dfltColor:b,bgColor:f.bgColor,showGrid:f.showGrid,attributes:a}),(e.showline||e.ticks)&&r("mirror"),f.automargin&&r("automargin");var k,T="multicategory"===e.type;f.noTickson||"category"!==e.type&&!T||!e.ticks&&!e.showgrid||(T&&(k="boundaries"),r("tickson",k));T&&(r("showdividers")&&(r("dividercolor"),r("dividerwidth")));return e}},{"../../lib":719,"../../registry":847,"./category_order_defaults":771,"./layout_attributes":779,"./line_grid_defaults":781,"./set_convert":785,"./tick_label_defaults":786,"./tick_mark_defaults":787,"./tick_value_defaults":788}],770:[function(t,e,r){"use strict";var n=t("../../registry"),i=t("./constants");r.id2name=function(t){if("string"==typeof t&&t.match(i.AX_ID_PATTERN)){var e=t.substr(1);return"1"===e&&(e=""),t.charAt(0)+"axis"+e}},r.name2id=function(t){if(t.match(i.AX_NAME_PATTERN)){var e=t.substr(5);return"1"===e&&(e=""),t.charAt(0)+e}},r.cleanId=function(t,e){if(t.match(i.AX_ID_PATTERN)&&(!e||t.charAt(0)===e)){var r=t.substr(1).replace(/^0+/,"");return"1"===r&&(r=""),t.charAt(0)+r}},r.list=function(t,e,n){var i=t._fullLayout;if(!i)return[];var a,o=r.listIds(t,e),s=new Array(o.length);for(a=0;a<o.length;a++){var l=o[a];s[a]=i[l.charAt(0)+"axis"+l.substr(1)]}if(!n){var c=i._subplots.gl3d||[];for(a=0;a<c.length;a++){var u=i[c[a]];e?s.push(u[e+"axis"]):s.push(u.xaxis,u.yaxis,u.zaxis)}}return s},r.listIds=function(t,e){var r=t._fullLayout;if(!r)return[];var n=r._subplots;return e?n[e+"axis"]:n.xaxis.concat(n.yaxis)},r.getFromId=function(t,e,n){var i=t._fullLayout;return"x"===n?e=e.replace(/y[0-9]*/,""):"y"===n&&(e=e.replace(/x[0-9]*/,"")),i[r.id2name(e)]},r.getFromTrace=function(t,e,i){var a=t._fullLayout,o=null;if(n.traceIs(e,"gl3d")){var s=e.scene;"scene"===s.substr(0,5)&&(o=a[s][i+"axis"])}else o=r.getFromId(t,e[i+"axis"]||i);return o},r.idSort=function(t,e){var r=t.charAt(0),n=e.charAt(0);return r!==n?r>n?1:-1:+(t.substr(1)||1)-+(e.substr(1)||1)},r.getAxisGroup=function(t,e){for(var r=t._axisMatchGroups,n=0;n<r.length;n++){if(r[n][e])return"g"+n}return e}},{"../../registry":847,"./constants":773}],771:[function(t,e,r){"use strict";e.exports=function(t,e,r,n){if("category"===e.type){var i,a=t.categoryarray,o=Array.isArray(a)&&a.length>0;o&&(i="array");var s,l=r("categoryorder",i);"array"===l&&(s=r("categoryarray")),o||"array"!==l||(l=e.categoryorder="trace"),"trace"===l?e._initialCategories=[]:"array"===l?e._initialCategories=s.slice():(s=function(t,e){var r,n,i,a=e.dataAttr||t._id.charAt(0),o={};if(e.axData)r=e.axData;else for(r=[],n=0;n<e.data.length;n++){var s=e.data[n];s[a+"axis"]===t._id&&r.push(s)}for(n=0;n<r.length;n++){var l=r[n][a];for(i=0;i<l.length;i++){var c=l[i];null!=c&&(o[c]=1)}}return Object.keys(o)}(e,n).sort(),"category ascending"===l?e._initialCategories=s:"category descending"===l&&(e._initialCategories=s.reverse()))}}},{}],772:[function(t,e,r){"use strict";var n=t("fast-isnumeric"),i=t("../../lib"),a=t("../../constants/numerical").ONEDAY;r.dtick=function(t,e){var r="log"===e,i="date"===e,o="category"===e,s=i?a:1;if(!t)return s;if(n(t))return(t=Number(t))<=0?s:o?Math.max(1,Math.round(t)):i?Math.max(.1,t):t;if("string"!=typeof t||!i&&!r)return s;var l=t.charAt(0),c=t.substr(1);return(c=n(c)?Number(c):0)<=0||!(i&&"M"===l&&c===Math.round(c)||r&&"L"===l||r&&"D"===l&&(1===c||2===c))?s:t},r.tick0=function(t,e,r,a){return"date"===e?i.cleanDate(t,i.dateTick0(r)):"D1"!==a&&"D2"!==a?n(t)?Number(t):0:void 0}},{"../../constants/numerical":695,"../../lib":719,"fast-isnumeric":225}],773:[function(t,e,r){"use strict";var n=t("../../lib/regex").counter;e.exports={idRegex:{x:n("x"),y:n("y")},attrRegex:n("[xy]axis"),xAxisMatch:n("xaxis"),yAxisMatch:n("yaxis"),AX_ID_PATTERN:/^[xyz][0-9]*$/,AX_NAME_PATTERN:/^[xyz]axis[0-9]*$/,SUBPLOT_PATTERN:/^x([0-9]*)y([0-9]*)$/,MINDRAG:8,MINSELECT:12,MINZOOM:20,DRAGGERSIZE:20,BENDPX:1.5,REDRAWDELAY:50,SELECTDELAY:100,SELECTID:"-select",DFLTRANGEX:[-1,6],DFLTRANGEY:[-1,4],traceLayerClasses:["heatmaplayer","contourcarpetlayer","contourlayer","funnellayer","waterfalllayer","barlayer","carpetlayer","violinlayer","boxlayer","ohlclayer","scattercarpetlayer","scatterlayer"],clipOnAxisFalseQuery:[".scatterlayer",".barlayer",".funnellayer",".waterfalllayer"],layerValue2layerClass:{"above traces":"above","below traces":"below"}}},{"../../lib/regex":735}],774:[function(t,e,r){"use strict";var n=t("../../lib"),i=t("./axis_ids").id2name,a=t("./scale_zoom"),o=t("./autorange").makePadFn,s=t("./autorange").concatExtremes,l=t("../../constants/numerical").ALMOST_EQUAL,c=t("../../constants/alignment").FROM_BL;function u(t,e,r,n,a){var o,s,l,c,u="range"!==a,h=n[i(e)].type,f=[];for(s=0;s<r.length;s++)if((l=r[s])!==e&&(c=n[i(l)]).type===h)if(c.fixedrange){if(u&&c.anchor){n[i(c.anchor)].fixedrange&&f.push(l)}}else f.push(l);for(o=0;o<t.length;o++)if(t[o][e]){var p=t[o],d=[];for(s=0;s<f.length;s++)p[l=f[s]]||d.push(l);return{linkableAxes:d,thisGroup:p}}return{linkableAxes:f,thisGroup:null}}function h(t,e,r,n,i){var a,o,s,l,c;null===e?((e={})[r]=1,c=t.length,t.push(e)):c=t.indexOf(e);var u=Object.keys(e);for(a=0;a<t.length;a++)if(s=t[a],a!==c&&s[n]){var h=s[n];for(o=0;o<u.length;o++)s[l=u[o]]=h*i*e[l];return void t.splice(c,1)}if(1!==i)for(o=0;o<u.length;o++)e[u[o]]*=i;e[n]=1}function f(t,e){var r=t._inputDomain,n=c[t.constraintoward],i=r[0]+(r[1]-r[0])*n;t.domain=t._input.domain=[i+(r[0]-i)/e,i+(r[1]-i)/e],t.setScale()}r.handleConstraintDefaults=function(t,e,r,i,a){var o,s,l,c,f=a._axisConstraintGroups,p=a._axisMatchGroups,d=e._id,g=d.charAt(0),v=((a._splomAxes||{})[g]||{})[d]||{},m=e._id,y=m.charAt(0),x=r("constrain");if(n.coerce(t,e,{constraintoward:{valType:"enumerated",values:"x"===y?["left","center","right"]:["bottom","middle","top"],dflt:"x"===y?"center":"middle"}},"constraintoward"),!t.matches&&!v.matches||e.fixedrange||(s=u(p,m,i,a),o=n.coerce(t,e,{matches:{valType:"enumerated",values:s.linkableAxes||[],dflt:v.matches}},"matches")),o||!t.scaleanchor||e.fixedrange&&"domain"!==x||(c=u(f,m,i,a,x),l=n.coerce(t,e,{scaleanchor:{valType:"enumerated",values:c.linkableAxes||[]}},"scaleanchor")),o?(delete e.constrain,h(p,s.thisGroup,m,o,1)):-1!==i.indexOf(t.matches)&&n.warn("ignored "+e._name+'.matches: "'+t.matches+'" to avoid either an infinite loop or because the target axis has fixed range.'),l){var b=r("scaleratio");b||(b=e.scaleratio=1),h(f,c.thisGroup,m,l,b)}else-1!==i.indexOf(t.scaleanchor)&&n.warn("ignored "+e._name+'.scaleanchor: "'+t.scaleanchor+'" to avoid either an infinite loop and possibly inconsistent scaleratios, or because the target axis has fixed range or this axis declares a *matches* constraint.')},r.enforce=function(t){var e,r,n,c,u,h,p,d=t._fullLayout,g=d._axisConstraintGroups||[];for(e=0;e<g.length;e++){var v=g[e],m=Object.keys(v),y=1/0,x=0,b=1/0,_={},w={},k=!1;for(r=0;r<m.length;r++)w[n=m[r]]=c=d[i(n)],c._inputDomain?c.domain=c._inputDomain.slice():c._inputDomain=c.domain.slice(),c._inputRange||(c._inputRange=c.range.slice()),c.setScale(),_[n]=u=Math.abs(c._m)/v[n],y=Math.min(y,u),"domain"!==c.constrain&&c._constraintShrinkable||(b=Math.min(b,u)),delete c._constraintShrinkable,x=Math.max(x,u),"domain"===c.constrain&&(k=!0);if(!(y>l*x)||k)for(r=0;r<m.length;r++)if(u=_[n=m[r]],h=(c=w[n]).constrain,u!==b||"domain"===h)if(p=u/b,"range"===h)a(c,p);else{var T=c._inputDomain,A=(c.domain[1]-c.domain[0])/(T[1]-T[0]),M=(c.r2l(c.range[1])-c.r2l(c.range[0]))/(c.r2l(c._inputRange[1])-c.r2l(c._inputRange[0]));if((p/=A)*M<1){c.domain=c._input.domain=T.slice(),a(c,p);continue}if(M<1&&(c.range=c._input.range=c._inputRange.slice(),p*=M),c.autorange){var S=c.r2l(c.range[0]),E=c.r2l(c.range[1]),C=(S+E)/2,L=C,P=C,O=Math.abs(E-C),z=C-O*p*1.0001,I=C+O*p*1.0001,D=o(c);f(c,p);var R,F,B=Math.abs(c._m),N=s(t,c),j=N.min,U=N.max;for(F=0;F<j.length;F++)(R=j[F].val-D(j[F])/B)>z&&R<L&&(L=R);for(F=0;F<U.length;F++)(R=U[F].val+D(U[F])/B)<I&&R>P&&(P=R);p/=(P-L)/(2*O),L=c.l2r(L),P=c.l2r(P),c.range=c._input.range=S<E?[L,P]:[P,L]}f(c,p)}}},r.clean=function(t,e){if(e._inputDomain){for(var r=!1,n=e._id,i=t._fullLayout._axisConstraintGroups,a=0;a<i.length;a++)if(i[a][n]){r=!0;break}r&&"domain"===e.constrain||(e._input.domain=e.domain=e._inputDomain,delete e._inputDomain)}}},{"../../constants/alignment":688,"../../constants/numerical":695,"../../lib":719,"./autorange":766,"./axis_ids":770,"./scale_zoom":783}],775:[function(t,e,r){"use strict";var n=t("d3"),i=t("tinycolor2"),a=t("has-passive-events"),o=t("../../registry"),s=t("../../lib"),l=t("../../lib/svg_text_utils"),c=t("../../components/color"),u=t("../../components/drawing"),h=t("../../components/fx"),f=t("./axes"),p=t("../../lib/setcursor"),d=t("../../components/dragelement"),g=t("../../constants/alignment").FROM_TL,v=t("../../lib/clear_gl_canvases"),m=t("../../plot_api/subroutines").redrawReglTraces,y=t("../plots"),x=t("./axis_ids").getFromId,b=t("./select").prepSelect,_=t("./select").clearSelect,w=t("./select").selectOnClick,k=t("./scale_zoom"),T=t("./constants"),A=T.MINDRAG,M=T.MINZOOM,S=!0;function E(t,e,r,n){var i=s.ensureSingle(t.draglayer,e,r,function(e){e.classed("drag",!0).style({fill:"transparent","stroke-width":0}).attr("data-subplot",t.id)});return i.call(p,n),i.node()}function C(t,e,r,i,a,o,s){var l=E(t,"rect",e,r);return n.select(l).call(u.setRect,i,a,o,s),l}function L(t,e){for(var r=0;r<t.length;r++)if(!t[r].fixedrange)return e;return""}function P(t,e,r,n,i){for(var a=0;a<t.length;a++){var o=t[a];if(!o.fixedrange){var s=o._rl[0],l=o._rl[1]-s;n[o._name+".range[0]"]=o.l2r(s+l*e),n[o._name+".range[1]"]=o.l2r(s+l*r)}}if(i&&i.length){var c=(e+(1-r))/2;P(i,c,1-c,n,[])}}function O(t,e){for(var r=0;r<t.length;r++){var n=t[r];n.fixedrange||(n.range=[n.l2r(n._rl[0]-e/n._m),n.l2r(n._rl[1]-e/n._m)])}}function z(t){return 1-(t>=0?Math.min(t,.9):1/(1/Math.max(t,-.3)+3.222))}function I(t,e,r,n,i){return t.append("path").attr("class","zoombox").style({fill:e>.2?"rgba(0,0,0,0)":"rgba(255,255,255,0)","stroke-width":0}).attr("transform","translate("+r+", "+n+")").attr("d",i+"Z")}function D(t,e,r){return t.append("path").attr("class","zoombox-corners").style({fill:c.background,stroke:c.defaultLine,"stroke-width":1,opacity:0}).attr("transform","translate("+e+", "+r+")").attr("d","M0,0Z")}function R(t,e,r,n,i,a){t.attr("d",n+"M"+r.l+","+r.t+"v"+r.h+"h"+r.w+"v-"+r.h+"h-"+r.w+"Z"),F(t,e,i,a)}function F(t,e,r,n){r||(t.transition().style("fill",n>.2?"rgba(0,0,0,0.4)":"rgba(255,255,255,0.3)").duration(200),e.transition().style("opacity",1).duration(200))}function B(t){n.select(t).selectAll(".zoombox,.js-zoombox-backdrop,.js-zoombox-menu,.zoombox-corners").remove()}function N(t){S&&t.data&&t._context.showTips&&(s.notifier(s._(t,"Double-click to zoom back out"),"long"),S=!1)}function j(t){return"lasso"===t||"select"===t}function U(t){var e=Math.floor(Math.min(t.b-t.t,t.r-t.l,M)/2);return"M"+(t.l-3.5)+","+(t.t-.5+e)+"h3v"+-e+"h"+e+"v-3h-"+(e+3)+"ZM"+(t.r+3.5)+","+(t.t-.5+e)+"h-3v"+-e+"h"+-e+"v-3h"+(e+3)+"ZM"+(t.r+3.5)+","+(t.b+.5-e)+"h-3v"+e+"h"+-e+"v3h"+(e+3)+"ZM"+(t.l-3.5)+","+(t.b+.5-e)+"h3v"+e+"h"+e+"v3h-"+(e+3)+"Z"}function V(t,e,r,n){for(var i,a,o,l,c=!1,u={},h={},f=0;f<e.length;f++){var p=e[f];for(i in r)if(p[i]){for(o in p)("x"===o.charAt(0)?r:n)[o]||(u[o]=i);for(a in n)p[a]&&(c=!0)}for(a in n)if(p[a])for(l in p)("x"===l.charAt(0)?r:n)[l]||(h[l]=a)}c&&(s.extendFlat(u,h),h={});var d={},g=[];for(o in u){var v=x(t,o);g.push(v),d[v._id]=v}var m={},y=[];for(l in h){var b=x(t,l);y.push(b),m[b._id]=b}return{xaHash:d,yaHash:m,xaxes:g,yaxes:y,xLinks:u,yLinks:h,isSubplotConstrained:c}}function q(t,e){if(a){var r=void 0!==t.onwheel?"wheel":"mousewheel";t._onwheel&&t.removeEventListener(r,t._onwheel),t._onwheel=e,t.addEventListener(r,e,{passive:!1})}else void 0!==t.onwheel?t.onwheel=e:void 0!==t.onmousewheel&&(t.onmousewheel=e)}function H(t){var e=[];for(var r in t)e.push(t[r]);return e}e.exports={makeDragBox:function(t,e,r,a,c,p,S,E){var F,G,Y,W,X,Z,J,K,$,Q,tt,et,rt,nt,it,at,ot,st,lt,ct,ut,ht=t._fullLayout._zoomlayer,ft=S+E==="nsew",pt=1===(S+E).length;function dt(){if(F=e.xaxis,G=e.yaxis,$=F._length,Q=G._length,J=F._offset,K=G._offset,(Y={})[F._id]=F,(W={})[G._id]=G,S&&E)for(var r=e.overlays,n=0;n<r.length;n++){var i=r[n].xaxis;Y[i._id]=i;var a=r[n].yaxis;W[a._id]=a}X=H(Y),Z=H(W),rt=L(X,E),nt=L(Z,S),it=!nt&&!rt,tt=V(t,t._fullLayout._axisConstraintGroups,Y,W),et=V(t,t._fullLayout._axisMatchGroups,Y,W),at=E||tt.isSubplotConstrained||et.isSubplotConstrained,ot=S||tt.isSubplotConstrained||et.isSubplotConstrained;var o=t._fullLayout;st=o._has("scattergl"),lt=o._has("splom"),ct=o._has("svg")}dt();var gt=function(t,e,r){return t?"nsew"===t?r?"":"pan"===e?"move":"crosshair":t.toLowerCase()+"-resize":"pointer"}(nt+rt,t._fullLayout.dragmode,ft),vt=C(e,S+E+"drag",gt,r,a,c,p);if(it&&!ft)return vt.onmousedown=null,vt.style.pointerEvents="none",vt;var mt,yt,xt,bt,_t,wt,kt,Tt,At,Mt,St={element:vt,gd:t,plotinfo:e};function Et(){St.plotinfo.selection=!1,_(t)}function Ct(r,i){var a=t._fullLayout.clickmode;if(B(t),2!==r||pt||function(){if(!t._transitioningWithDuration){var e=t._context.doubleClick,r=[];rt&&(r=r.concat(X)),nt&&(r=r.concat(Z)),et.xaxes&&(r=r.concat(et.xaxes)),et.yaxes&&(r=r.concat(et.yaxes));var n,i,a,s={};if("reset+autosize"===e)for(e="autosize",i=0;i<r.length;i++)if((n=r[i])._rangeInitial&&(n.range[0]!==n._rangeInitial[0]||n.range[1]!==n._rangeInitial[1])||!n._rangeInitial&&!n.autorange){e="reset";break}if("autosize"===e)for(i=0;i<r.length;i++)(n=r[i]).fixedrange||(s[n._name+".autorange"]=!0);else if("reset"===e)for((rt||tt.isSubplotConstrained)&&(r=r.concat(tt.xaxes)),nt&&!tt.isSubplotConstrained&&(r=r.concat(tt.yaxes)),tt.isSubplotConstrained&&(rt?nt||(r=r.concat(Z)):r=r.concat(X)),i=0;i<r.length;i++)(n=r[i]).fixedrange||(n._rangeInitial?(a=n._rangeInitial,s[n._name+".range[0]"]=a[0],s[n._name+".range[1]"]=a[1]):s[n._name+".autorange"]=!0);t.emit("plotly_doubleclick",null),o.call("_guiRelayout",t,s)}}(),ft)a.indexOf("select")>-1&&w(i,t,X,Z,e.id,St),a.indexOf("event")>-1&&h.click(t,i,e.id);else if(1===r&&pt){var s=S?G:F,c="s"===S||"w"===E?0:1,u=s._name+".range["+c+"]",f=function(t,e){var r,i=t.range[e],a=Math.abs(i-t.range[1-e]);return"date"===t.type?i:"log"===t.type?(r=Math.ceil(Math.max(0,-Math.log(a)/Math.LN10))+3,n.format("."+r+"g")(Math.pow(10,i))):(r=Math.floor(Math.log(Math.abs(i))/Math.LN10)-Math.floor(Math.log(a)/Math.LN10)+4,n.format("."+String(r)+"g")(i))}(s,c),p="left",d="middle";if(s.fixedrange)return;S?(d="n"===S?"top":"bottom","right"===s.side&&(p="right")):"e"===E&&(p="right"),t._context.showAxisRangeEntryBoxes&&n.select(vt).call(l.makeEditable,{gd:t,immediate:!0,background:t._fullLayout.paper_bgcolor,text:String(f),fill:s.tickfont?s.tickfont.color:"#444",horizontalAlign:p,verticalAlign:d}).on("edit",function(e){var r=s.d2r(e);void 0!==r&&o.call("_guiRelayout",t,u,r)})}}function Lt(e,r){if(t._transitioningWithDuration)return!1;var n=Math.max(0,Math.min($,e+mt)),i=Math.max(0,Math.min(Q,r+yt)),a=Math.abs(n-mt),o=Math.abs(i-yt);function s(){kt="",xt.r=xt.l,xt.t=xt.b,At.attr("d","M0,0Z")}if(xt.l=Math.min(mt,n),xt.r=Math.max(mt,n),xt.t=Math.min(yt,i),xt.b=Math.max(yt,i),tt.isSubplotConstrained)a>M||o>M?(kt="xy",a/$>o/Q?(o=a*Q/$,yt>i?xt.t=yt-o:xt.b=yt+o):(a=o*$/Q,mt>n?xt.l=mt-a:xt.r=mt+a),At.attr("d",U(xt))):s();else if(et.isSubplotConstrained)if(a>M||o>M){kt="xy";var l=Math.min(xt.l/$,(Q-xt.b)/Q),c=Math.max(xt.r/$,(Q-xt.t)/Q);xt.l=l*$,xt.r=c*$,xt.b=(1-l)*Q,xt.t=(1-c)*Q,At.attr("d",U(xt))}else s();else!nt||o<Math.min(Math.max(.6*a,A),M)?a<A||!rt?s():(xt.t=0,xt.b=Q,kt="x",At.attr("d",function(t,e){return"M"+(t.l-.5)+","+(e-M-.5)+"h-3v"+(2*M+1)+"h3ZM"+(t.r+.5)+","+(e-M-.5)+"h3v"+(2*M+1)+"h-3Z"}(xt,yt))):!rt||a<Math.min(.6*o,M)?(xt.l=0,xt.r=$,kt="y",At.attr("d",function(t,e){return"M"+(e-M-.5)+","+(t.t-.5)+"v-3h"+(2*M+1)+"v3ZM"+(e-M-.5)+","+(t.b+.5)+"v3h"+(2*M+1)+"v-3Z"}(xt,mt))):(kt="xy",At.attr("d",U(xt)));xt.w=xt.r-xt.l,xt.h=xt.b-xt.t,kt&&(Mt=!0),t._dragged=Mt,R(Tt,At,xt,_t,wt,bt),Pt(),t.emit("plotly_relayouting",ut),wt=!0}function Pt(){ut={},"xy"!==kt&&"x"!==kt||(P(X,xt.l/$,xt.r/$,ut,tt.xaxes),Bt("x",ut)),"xy"!==kt&&"y"!==kt||(P(Z,(Q-xt.b)/Q,(Q-xt.t)/Q,ut,tt.yaxes),Bt("y",ut))}function Ot(){if(Math.min(xt.h,xt.w)<2*A)return B(t);Pt(),B(t),jt(),N(t)}St.prepFn=function(e,r,n){var a=St.dragmode,o=t._fullLayout.dragmode;o!==a&&(St.dragmode=o),dt(),it||(ft?e.shiftKey?"pan"===o?o="zoom":j(o)||(o="pan"):e.ctrlKey&&(o="pan"):o="pan"),St.minDrag="lasso"===o?1:void 0,j(o)?(St.xaxes=X,St.yaxes=Z,b(e,r,n,St,o)):(St.clickFn=Ct,j(a)&&Et(),it||("zoom"===o?(St.moveFn=Lt,St.doneFn=Ot,St.minDrag=1,function(e,r,n){var a=vt.getBoundingClientRect();mt=r-a.left,yt=n-a.top,xt={l:mt,r:mt,w:0,t:yt,b:yt,h:0},bt=t._hmpixcount?t._hmlumcount/t._hmpixcount:i(t._fullLayout.plot_bgcolor).getLuminance(),wt=!1,kt="xy",Mt=!1,Tt=I(ht,bt,J,K,_t="M0,0H"+$+"V"+Q+"H0V0"),At=D(ht,J,K)}(0,r,n)):"pan"===o&&(St.moveFn=Ft,St.doneFn=jt))),t._fullLayout._redrag=function(){var e=t._dragdata;e&&e.element===vt&&(j(t._fullLayout.dragmode)||(dt(),Ut([0,0,$,Q]),St.moveFn(e.dx,e.dy)))}},d.init(St);var zt=[0,0,$,Q],It=null,Dt=T.REDRAWDELAY,Rt=e.mainplot?t._fullLayout._plots[e.mainplot]:e;function Ft(e,r){if(!t._transitioningWithDuration){if(t._fullLayout._replotting=!0,"ew"===rt||"ns"===nt)return rt&&(O(X,e),Bt("x")),nt&&(O(Z,r),Bt("y")),Ut([rt?-e:0,nt?-r:0,$,Q]),Nt(),void t.emit("plotly_relayouting",ut);if(tt.isSubplotConstrained&&rt&&nt){var n="w"===rt==("n"===nt)?1:-1,i=(e/$+n*r/Q)/2;e=i*$,r=n*i*Q}"w"===rt?e=l(X,0,e):"e"===rt?e=l(X,1,-e):rt||(e=0),"n"===nt?r=l(Z,1,r):"s"===nt?r=l(Z,0,-r):nt||(r=0);var a="w"===rt?e:0,o="n"===nt?r:0;if(tt.isSubplotConstrained){var s;if(!rt&&1===nt.length){for(s=0;s<X.length;s++)X[s].range=X[s]._r.slice(),k(X[s],1-r/Q);a=(e=r*$/Q)/2}if(!nt&&1===rt.length){for(s=0;s<Z.length;s++)Z[s].range=Z[s]._r.slice(),k(Z[s],1-e/$);o=(r=e*Q/$)/2}}Bt("x"),Bt("y"),Ut([a,o,$-e,Q-r]),Nt(),t.emit("plotly_relayouting",ut)}function l(t,e,r){for(var n,i,a=1-e,o=0;o<t.length;o++){var s=t[o];if(!s.fixedrange){n=s,i=s._rl[a]+(s._rl[e]-s._rl[a])/z(r/s._length);var l=s.l2r(i);!1!==l&&void 0!==l&&(s.range[e]=l)}}return n._length*(n._rl[e]-i)/(n._rl[e]-n._rl[a])}}function Bt(t,e){for(var r=et.isSubplotConstrained?{x:Z,y:X}[t]:et[t+"axes"],n=et.isSubplotConstrained?{x:X,y:Z}[t]:[],i=0;i<r.length;i++){var a=r[i],o=a._id,s=et.xLinks[o]||et.yLinks[o],l=n[0]||Y[s]||W[s];l&&(e?(e[a._name+".range[0]"]=e[l._name+".range[0]"],e[a._name+".range[1]"]=e[l._name+".range[1]"]):a.range=l.range.slice())}}function Nt(){var e,r=[];function n(t){for(e=0;e<t.length;e++)t[e].fixedrange||r.push(t[e]._id)}for(at&&(n(X),n(tt.xaxes),n(et.xaxes)),ot&&(n(Z),n(tt.yaxes),n(et.yaxes)),ut={},e=0;e<r.length;e++){var i=r[e],a=x(t,i);f.drawOne(t,a,{skipTitle:!0}),ut[a._name+".range[0]"]=a.range[0],ut[a._name+".range[1]"]=a.range[1]}f.redrawComponents(t,r)}function jt(){Ut([0,0,$,Q]),s.syncOrAsync([y.previousPromises,function(){t._fullLayout._replotting=!1,o.call("_guiRelayout",t,ut)}],t)}function Ut(e){var r,n,i,a,l=t._fullLayout,c=l._plots,h=l._subplots.cartesian;if(lt&&o.subplotsRegistry.splom.drag(t),st)for(r=0;r<h.length;r++)if(i=(n=c[h[r]]).xaxis,a=n.yaxis,n._scene){var f=s.simpleMap(i.range,i.r2l),p=s.simpleMap(a.range,a.r2l);n._scene.update({range:[f[0],p[0],f[1],p[1]]})}if((lt||st)&&(v(t),m(t)),ct){var d=e[2]/F._length,g=e[3]/G._length;for(r=0;r<h.length;r++){i=(n=c[h[r]]).xaxis,a=n.yaxis;var y,x,b,_,w=at&&!i.fixedrange&&Y[i._id],k=ot&&!a.fixedrange&&W[a._id];if(w?(y=d,b=E?e[0]:Ht(i,y)):et.xaHash[i._id]?(y=d,b=e[0]*i._length/F._length):et.yaHash[i._id]?(y=g,b="ns"===nt?-e[1]*i._length/G._length:Ht(i,y,{n:"top",s:"bottom"}[nt])):b=qt(i,y=Vt(i,d,g)),k?(x=g,_=S?e[1]:Ht(a,x)):et.yaHash[a._id]?(x=g,_=e[1]*a._length/G._length):et.xaHash[a._id]?(x=d,_="ew"===rt?-e[0]*a._length/F._length:Ht(a,x,{e:"right",w:"left"}[rt])):_=qt(a,x=Vt(a,d,g)),y||x){y||(y=1),x||(x=1);var T=i._offset-b/y,A=a._offset-_/x;n.clipRect.call(u.setTranslate,b,_).call(u.setScale,y,x),n.plot.call(u.setTranslate,T,A).call(u.setScale,1/y,1/x),y===n.xScaleFactor&&x===n.yScaleFactor||(u.setPointGroupScale(n.zoomScalePts,y,x),u.setTextPointsScale(n.zoomScaleTxt,y,x)),u.hideOutsideRangePoints(n.clipOnAxisFalseTraces,n),n.xScaleFactor=y,n.yScaleFactor=x}}}}function Vt(t,e,r){return t.fixedrange?0:at&&tt.xaHash[t._id]?e:ot&&(tt.isSubplotConstrained?tt.xaHash:tt.yaHash)[t._id]?r:0}function qt(t,e){return e?(t.range=t._r.slice(),k(t,e),Ht(t,e)):0}function Ht(t,e,r){return t._length*(1-e)*g[r||t.constraintoward||"middle"]}return S.length*E.length!=1&&q(vt,function(e){if(t._context._scrollZoom.cartesian||t._fullLayout._enablescrollzoom){if(Et(),t._transitioningWithDuration)return e.preventDefault(),void e.stopPropagation();dt(),clearTimeout(It);var r=-e.deltaY;if(isFinite(r)||(r=e.wheelDelta/10),isFinite(r)){var n,i=Math.exp(-Math.min(Math.max(r,-20),20)/200),a=Rt.draglayer.select(".nsewdrag").node().getBoundingClientRect(),o=(e.clientX-a.left)/a.width,l=(a.bottom-e.clientY)/a.height;if(at){for(E||(o=.5),n=0;n<X.length;n++)c(X[n],o,i);Bt("x"),zt[2]*=i,zt[0]+=zt[2]*o*(1/i-1)}if(ot){for(S||(l=.5),n=0;n<Z.length;n++)c(Z[n],l,i);Bt("y"),zt[3]*=i,zt[1]+=zt[3]*(1-l)*(1/i-1)}Ut(zt),Nt(),t.emit("plotly_relayouting",ut),It=setTimeout(function(){zt=[0,0,$,Q],jt()},Dt),e.preventDefault()}else s.log("Did not find wheel motion attributes: ",e)}function c(t,e,r){if(!t.fixedrange){var n=s.simpleMap(t.range,t.r2l),i=n[0]+(n[1]-n[0])*e;t.range=n.map(function(e){return t.l2r(i+(e-i)*r)})}}}),vt},makeDragger:E,makeRectDragger:C,makeZoombox:I,makeCorners:D,updateZoombox:R,xyCorners:U,transitionZoombox:F,removeZoombox:B,showDoubleClickNotifier:N,attachWheelEventHandler:q}},{"../../components/color":593,"../../components/dragelement":611,"../../components/drawing":614,"../../components/fx":632,"../../constants/alignment":688,"../../lib":719,"../../lib/clear_gl_canvases":704,"../../lib/setcursor":739,"../../lib/svg_text_utils":743,"../../plot_api/subroutines":758,"../../registry":847,"../plots":828,"./axes":767,"./axis_ids":770,"./constants":773,"./scale_zoom":783,"./select":784,d3:163,"has-passive-events":411,tinycolor2:537}],776:[function(t,e,r){"use strict";var n=t("d3"),i=t("../../components/fx"),a=t("../../components/dragelement"),o=t("../../lib/setcursor"),s=t("./dragbox").makeDragBox,l=t("./constants").DRAGGERSIZE;r.initInteractions=function(t){var e=t._fullLayout;if(t._context.staticPlot)n.select(t).selectAll(".drag").remove();else if(e._has("cartesian")||e._has("splom")){Object.keys(e._plots||{}).sort(function(t,r){if((e._plots[t].mainplot&&!0)===(e._plots[r].mainplot&&!0)){var n=t.split("y"),i=r.split("y");return n[0]===i[0]?Number(n[1]||1)-Number(i[1]||1):Number(n[0]||1)-Number(i[0]||1)}return e._plots[t].mainplot?1:-1}).forEach(function(r){var n=e._plots[r],o=n.xaxis,c=n.yaxis;if(!n.mainplot){var u=s(t,n,o._offset,c._offset,o._length,c._length,"ns","ew");u.onmousemove=function(e){t._fullLayout._rehover=function(){t._fullLayout._hoversubplot===r&&i.hover(t,e,r)},i.hover(t,e,r),t._fullLayout._lasthover=u,t._fullLayout._hoversubplot=r},u.onmouseout=function(e){t._dragging||(t._fullLayout._hoversubplot=null,a.unhover(t,e))},t._context.showAxisDragHandles&&(s(t,n,o._offset-l,c._offset-l,l,l,"n","w"),s(t,n,o._offset+o._length,c._offset-l,l,l,"n","e"),s(t,n,o._offset-l,c._offset+c._length,l,l,"s","w"),s(t,n,o._offset+o._length,c._offset+c._length,l,l,"s","e"))}if(t._context.showAxisDragHandles){if(r===o._mainSubplot){var h=o._mainLinePosition;"top"===o.side&&(h-=l),s(t,n,o._offset+.1*o._length,h,.8*o._length,l,"","ew"),s(t,n,o._offset,h,.1*o._length,l,"","w"),s(t,n,o._offset+.9*o._length,h,.1*o._length,l,"","e")}if(r===c._mainSubplot){var f=c._mainLinePosition;"right"!==c.side&&(f-=l),s(t,n,f,c._offset+.1*c._length,l,.8*c._length,"ns",""),s(t,n,f,c._offset+.9*c._length,l,.1*c._length,"s",""),s(t,n,f,c._offset,l,.1*c._length,"n","")}}});var o=e._hoverlayer.node();o.onmousemove=function(r){r.target=t._fullLayout._lasthover,i.hover(t,r,e._hoversubplot)},o.onclick=function(e){e.target=t._fullLayout._lasthover,i.click(t,e)},o.onmousedown=function(e){t._fullLayout._lasthover.onmousedown(e)},r.updateFx(t)}},r.updateFx=function(t){var e=t._fullLayout,r="pan"===e.dragmode?"move":"crosshair";o(e._draggers,r)}},{"../../components/dragelement":611,"../../components/fx":632,"../../lib/setcursor":739,"./constants":773,"./dragbox":775,d3:163}],777:[function(t,e,r){"use strict";var n=t("../../registry"),i=t("../../lib");e.exports=function(t){return function(e,r){var a=e[t];if(Array.isArray(a))for(var o=n.subplotsRegistry.cartesian,s=o.idRegex,l=r._subplots,c=l.xaxis,u=l.yaxis,h=l.cartesian,f=r._has("cartesian")||r._has("gl2d"),p=0;p<a.length;p++){var d=a[p];if(i.isPlainObject(d)){var g=d.xref,v=d.yref,m=s.x.test(g),y=s.y.test(v);if(m||y){f||i.pushUnique(r._basePlotModules,o);var x=!1;m&&-1===c.indexOf(g)&&(c.push(g),x=!0),y&&-1===u.indexOf(v)&&(u.push(v),x=!0),x&&m&&y&&h.push(g+v)}}}}}},{"../../lib":719,"../../registry":847}],778:[function(t,e,r){"use strict";var n=t("d3"),i=t("../../registry"),a=t("../../lib"),o=t("../plots"),s=t("../../components/drawing"),l=t("../get_data").getModuleCalcData,c=t("./axis_ids"),u=t("./constants"),h=t("../../constants/xmlns_namespaces"),f=a.ensureSingle;function p(t,e,r){return a.ensureSingle(t,e,r,function(t){t.datum(r)})}function d(t,e,r,a,o){for(var c,h,f,p=u.traceLayerClasses,d=t._fullLayout,g=d._modules,v=[],m=[],y=0;y<g.length;y++){var x=(c=g[y]).name,b=i.modules[x].categories;if(b.svg){var _=c.layerName||x+"layer",w=c.plot;f=(h=l(r,w))[0],r=h[1],f.length&&v.push({i:p.indexOf(_),className:_,plotMethod:w,cdModule:f}),b.zoomScale&&m.push("."+_)}}v.sort(function(t,e){return t.i-e.i});var k=e.plot.selectAll("g.mlayer").data(v,function(t){return t.className});if(k.enter().append("g").attr("class",function(t){return t.className}).classed("mlayer",!0).classed("rangeplot",e.isRangePlot),k.exit().remove(),k.order(),k.each(function(r){var i=n.select(this),l=r.className;r.plotMethod(t,e,r.cdModule,i,a,o),-1===u.clipOnAxisFalseQuery.indexOf("."+l)&&s.setClipUrl(i,e.layerClipId,t)}),d._has("scattergl")&&(c=i.getModule("scattergl"),f=l(r,c)[0],c.plot(t,e,f)),!t._context.staticPlot&&(e._hasClipOnAxisFalse&&(e.clipOnAxisFalseTraces=e.plot.selectAll(u.clipOnAxisFalseQuery.join(",")).selectAll(".trace")),m.length)){var T=e.plot.selectAll(m.join(",")).selectAll(".trace");e.zoomScalePts=T.selectAll("path.point"),e.zoomScaleTxt=T.selectAll(".textpoint")}}function g(t,e){var r=e.plotgroup,n=e.id,i=u.layerValue2layerClass[e.xaxis.layer],a=u.layerValue2layerClass[e.yaxis.layer],o=t._fullLayout._hasOnlyLargeSploms;if(e.mainplot){var s=e.mainplotinfo,l=s.plotgroup,h=n+"-x",d=n+"-y";e.gridlayer=s.gridlayer,e.zerolinelayer=s.zerolinelayer,f(s.overlinesBelow,"path",h),f(s.overlinesBelow,"path",d),f(s.overaxesBelow,"g",h),f(s.overaxesBelow,"g",d),e.plot=f(s.overplot,"g",n),f(s.overlinesAbove,"path",h),f(s.overlinesAbove,"path",d),f(s.overaxesAbove,"g",h),f(s.overaxesAbove,"g",d),e.xlines=l.select(".overlines-"+i).select("."+h),e.ylines=l.select(".overlines-"+a).select("."+d),e.xaxislayer=l.select(".overaxes-"+i).select("."+h),e.yaxislayer=l.select(".overaxes-"+a).select("."+d)}else if(o)e.xlines=f(r,"path","xlines-above"),e.ylines=f(r,"path","ylines-above"),e.xaxislayer=f(r,"g","xaxislayer-above"),e.yaxislayer=f(r,"g","yaxislayer-above");else{var g=f(r,"g","layer-subplot");e.shapelayer=f(g,"g","shapelayer"),e.imagelayer=f(g,"g","imagelayer"),e.gridlayer=f(r,"g","gridlayer"),e.zerolinelayer=f(r,"g","zerolinelayer"),f(r,"path","xlines-below"),f(r,"path","ylines-below"),e.overlinesBelow=f(r,"g","overlines-below"),f(r,"g","xaxislayer-below"),f(r,"g","yaxislayer-below"),e.overaxesBelow=f(r,"g","overaxes-below"),e.plot=f(r,"g","plot"),e.overplot=f(r,"g","overplot"),e.xlines=f(r,"path","xlines-above"),e.ylines=f(r,"path","ylines-above"),e.overlinesAbove=f(r,"g","overlines-above"),f(r,"g","xaxislayer-above"),f(r,"g","yaxislayer-above"),e.overaxesAbove=f(r,"g","overaxes-above"),e.xlines=r.select(".xlines-"+i),e.ylines=r.select(".ylines-"+a),e.xaxislayer=r.select(".xaxislayer-"+i),e.yaxislayer=r.select(".yaxislayer-"+a)}o||(p(e.gridlayer,"g",e.xaxis._id),p(e.gridlayer,"g",e.yaxis._id),e.gridlayer.selectAll("g").map(function(t){return t[0]}).sort(c.idSort)),e.xlines.style("fill","none").classed("crisp",!0),e.ylines.style("fill","none").classed("crisp",!0)}function v(t,e){if(t){var r={};for(var i in t.each(function(t){var i=t[0];n.select(this).remove(),m(i,e),r[i]=!0}),e._plots)for(var a=e._plots[i].overlays||[],o=0;o<a.length;o++){var s=a[o];r[s.id]&&s.plot.selectAll(".trace").remove()}}}function m(t,e){e._draggers.selectAll("g."+t).remove(),e._defs.select("#clip"+e._uid+t+"plot").remove()}r.name="cartesian",r.attr=["xaxis","yaxis"],r.idRoot=["x","y"],r.idRegex=u.idRegex,r.attrRegex=u.attrRegex,r.attributes=t("./attributes"),r.layoutAttributes=t("./layout_attributes"),r.supplyLayoutDefaults=t("./layout_defaults"),r.transitionAxes=t("./transition_axes"),r.finalizeSubplots=function(t,e){var r,n,i,o=e._subplots,s=o.xaxis,l=o.yaxis,h=o.cartesian,f=h.concat(o.gl2d||[]),p={},d={};for(r=0;r<f.length;r++){var g=f[r].split("y");p[g[0]]=1,d["y"+g[1]]=1}for(r=0;r<s.length;r++)p[n=s[r]]||(i=(t[c.id2name(n)]||{}).anchor,u.idRegex.y.test(i)||(i="y"),h.push(n+i),f.push(n+i),d[i]||(d[i]=1,a.pushUnique(l,i)));for(r=0;r<l.length;r++)d[i=l[r]]||(n=(t[c.id2name(i)]||{}).anchor,u.idRegex.x.test(n)||(n="x"),h.push(n+i),f.push(n+i),p[n]||(p[n]=1,a.pushUnique(s,n)));if(!f.length){for(var v in n="",i="",t){if(u.attrRegex.test(v))"x"===v.charAt(0)?(!n||+v.substr(5)<+n.substr(5))&&(n=v):(!i||+v.substr(5)<+i.substr(5))&&(i=v)}n=n?c.name2id(n):"x",i=i?c.name2id(i):"y",s.push(n),l.push(i),h.push(n+i)}},r.plot=function(t,e,r,n){var i,a=t._fullLayout,o=a._subplots.cartesian,s=t.calcdata;if(!Array.isArray(e))for(e=[],i=0;i<s.length;i++)e.push(i);for(i=0;i<o.length;i++){for(var l,c=o[i],u=a._plots[c],h=[],f=0;f<s.length;f++){var p=s[f],g=p[0].trace;g.xaxis+g.yaxis===c&&((-1!==e.indexOf(g.index)||g.carpet)&&(l&&l[0].trace.xaxis+l[0].trace.yaxis===c&&-1!==["tonextx","tonexty","tonext"].indexOf(g.fill)&&-1===h.indexOf(l)&&h.push(l),h.push(p)),l=p)}d(t,u,h,r,n)}},r.clean=function(t,e,r,n){var i,a,o,s=n._plots||{},l=e._plots||{},u=n._subplots||{};if(n._hasOnlyLargeSploms&&!e._hasOnlyLargeSploms)for(o in s)(i=s[o]).plotgroup&&i.plotgroup.remove();var h=n._has&&n._has("gl"),f=e._has&&e._has("gl");if(h&&!f)for(o in s)(i=s[o])._scene&&i._scene.destroy();if(u.xaxis&&u.yaxis){var p=c.listIds({_fullLayout:n});for(a=0;a<p.length;a++){var d=p[a];e[c.id2name(d)]||n._infolayer.selectAll(".g-"+d+"title").remove()}}var g=n._has&&n._has("cartesian"),y=e._has&&e._has("cartesian");if(g&&!y)v(n._cartesianlayer.selectAll(".subplot"),n),n._defs.selectAll(".axesclip").remove(),delete n._axisConstraintGroups;else if(u.cartesian)for(a=0;a<u.cartesian.length;a++){var x=u.cartesian[a];if(!l[x]){var b="."+x+",."+x+"-x,."+x+"-y";n._cartesianlayer.selectAll(b).remove(),m(x,n)}}},r.drawFramework=function(t){var e=t._fullLayout,r=function(t){var e,r,n,i,a,o,s=t._fullLayout,l=s._subplots.cartesian,c=l.length,u=[],h=[];for(e=0;e<c;e++){n=l[e],i=s._plots[n],a=i.xaxis,o=i.yaxis;var f=a._mainAxis,p=o._mainAxis,d=f._id+p._id,g=s._plots[d];i.overlays=[],d!==n&&g?(i.mainplot=d,i.mainplotinfo=g,h.push(n)):(i.mainplot=void 0,i.mainPlotinfo=void 0,u.push(n))}for(e=0;e<h.length;e++)n=h[e],(i=s._plots[n]).mainplotinfo.overlays.push(i);var v=u.concat(h),m=new Array(c);for(e=0;e<c;e++){n=v[e],i=s._plots[n],a=i.xaxis,o=i.yaxis;var y=[n,a.layer,o.layer,a.overlaying||"",o.overlaying||""];for(r=0;r<i.overlays.length;r++)y.push(i.overlays[r].id);m[e]=y}return m}(t),i=e._cartesianlayer.selectAll(".subplot").data(r,String);i.enter().append("g").attr("class",function(t){return"subplot "+t[0]}),i.order(),i.exit().call(v,e),i.each(function(r){var i=r[0],a=e._plots[i];a.plotgroup=n.select(this),g(t,a),a.draglayer=f(e._draggers,"g",i)})},r.rangePlot=function(t,e,r){g(t,e),d(t,e,r),o.style(t)},r.toSVG=function(t){var e=t._fullLayout._glimages,r=n.select(t).selectAll(".svg-container");r.filter(function(t,e){return e===r.size()-1}).selectAll(".gl-canvas-context, .gl-canvas-focus").each(function(){var t=this.toDataURL("image/png");e.append("svg:image").attr({xmlns:h.svg,"xlink:href":t,preserveAspectRatio:"none",x:0,y:0,width:this.width,height:this.height})})},r.updateFx=t("./graph_interact").updateFx},{"../../components/drawing":614,"../../constants/xmlns_namespaces":696,"../../lib":719,"../../registry":847,"../get_data":802,"../plots":828,"./attributes":765,"./axis_ids":770,"./constants":773,"./graph_interact":776,"./layout_attributes":779,"./layout_defaults":780,"./transition_axes":789,d3:163}],779:[function(t,e,r){"use strict";var n=t("../font_attributes"),i=t("../../components/color/attributes"),a=t("../../components/drawing/attributes").dash,o=t("../../lib/extend").extendFlat,s=t("../../plot_api/plot_template").templatedArray,l=(t("../../constants/docs").FORMAT_LINK,t("../../constants/docs").DATE_FORMAT_LINK,t("./constants"));e.exports={visible:{valType:"boolean",editType:"plot"},color:{valType:"color",dflt:i.defaultLine,editType:"ticks"},title:{text:{valType:"string",editType:"ticks"},font:n({editType:"ticks"}),editType:"ticks"},type:{valType:"enumerated",values:["-","linear","log","date","category","multicategory"],dflt:"-",editType:"calc",_noTemplating:!0},autorange:{valType:"enumerated",values:[!0,!1,"reversed"],dflt:!0,editType:"axrange",impliedEdits:{"range[0]":void 0,"range[1]":void 0}},rangemode:{valType:"enumerated",values:["normal","tozero","nonnegative"],dflt:"normal",editType:"plot"},range:{valType:"info_array",items:[{valType:"any",editType:"axrange",impliedEdits:{"^autorange":!1},anim:!0},{valType:"any",editType:"axrange",impliedEdits:{"^autorange":!1},anim:!0}],editType:"axrange",impliedEdits:{autorange:!1},anim:!0},fixedrange:{valType:"boolean",dflt:!1,editType:"calc"},scaleanchor:{valType:"enumerated",values:[l.idRegex.x.toString(),l.idRegex.y.toString()],editType:"plot"},scaleratio:{valType:"number",min:0,dflt:1,editType:"plot"},constrain:{valType:"enumerated",values:["range","domain"],dflt:"range",editType:"plot"},constraintoward:{valType:"enumerated",values:["left","center","right","top","middle","bottom"],editType:"plot"},matches:{valType:"enumerated",values:[l.idRegex.x.toString(),l.idRegex.y.toString()],editType:"calc"},tickmode:{valType:"enumerated",values:["auto","linear","array"],editType:"ticks",impliedEdits:{tick0:void 0,dtick:void 0}},nticks:{valType:"integer",min:0,dflt:0,editType:"ticks"},tick0:{valType:"any",editType:"ticks",impliedEdits:{tickmode:"linear"}},dtick:{valType:"any",editType:"ticks",impliedEdits:{tickmode:"linear"}},tickvals:{valType:"data_array",editType:"ticks"},ticktext:{valType:"data_array",editType:"ticks"},ticks:{valType:"enumerated",values:["outside","inside",""],editType:"ticks"},tickson:{valType:"enumerated",values:["labels","boundaries"],dflt:"labels",editType:"ticks"},mirror:{valType:"enumerated",values:[!0,"ticks",!1,"all","allticks"],dflt:!1,editType:"ticks+layoutstyle"},ticklen:{valType:"number",min:0,dflt:5,editType:"ticks"},tickwidth:{valType:"number",min:0,dflt:1,editType:"ticks"},tickcolor:{valType:"color",dflt:i.defaultLine,editType:"ticks"},showticklabels:{valType:"boolean",dflt:!0,editType:"ticks"},automargin:{valType:"boolean",dflt:!1,editType:"ticks"},showspikes:{valType:"boolean",dflt:!1,editType:"modebar"},spikecolor:{valType:"color",dflt:null,editType:"none"},spikethickness:{valType:"number",dflt:3,editType:"none"},spikedash:o({},a,{dflt:"dash",editType:"none"}),spikemode:{valType:"flaglist",flags:["toaxis","across","marker"],dflt:"toaxis",editType:"none"},spikesnap:{valType:"enumerated",values:["data","cursor"],dflt:"data",editType:"none"},tickfont:n({editType:"ticks"}),tickangle:{valType:"angle",dflt:"auto",editType:"ticks"},tickprefix:{valType:"string",dflt:"",editType:"ticks"},showtickprefix:{valType:"enumerated",values:["all","first","last","none"],dflt:"all",editType:"ticks"},ticksuffix:{valType:"string",dflt:"",editType:"ticks"},showticksuffix:{valType:"enumerated",values:["all","first","last","none"],dflt:"all",editType:"ticks"},showexponent:{valType:"enumerated",values:["all","first","last","none"],dflt:"all",editType:"ticks"},exponentformat:{valType:"enumerated",values:["none","e","E","power","SI","B"],dflt:"B",editType:"ticks"},separatethousands:{valType:"boolean",dflt:!1,editType:"ticks"},tickformat:{valType:"string",dflt:"",editType:"ticks"},tickformatstops:s("tickformatstop",{enabled:{valType:"boolean",dflt:!0,editType:"ticks"},dtickrange:{valType:"info_array",items:[{valType:"any",editType:"ticks"},{valType:"any",editType:"ticks"}],editType:"ticks"},value:{valType:"string",dflt:"",editType:"ticks"},editType:"ticks"}),hoverformat:{valType:"string",dflt:"",editType:"none"},showline:{valType:"boolean",dflt:!1,editType:"ticks+layoutstyle"},linecolor:{valType:"color",dflt:i.defaultLine,editType:"layoutstyle"},linewidth:{valType:"number",min:0,dflt:1,editType:"ticks+layoutstyle"},showgrid:{valType:"boolean",editType:"ticks"},gridcolor:{valType:"color",dflt:i.lightLine,editType:"ticks"},gridwidth:{valType:"number",min:0,dflt:1,editType:"ticks"},zeroline:{valType:"boolean",editType:"ticks"},zerolinecolor:{valType:"color",dflt:i.defaultLine,editType:"ticks"},zerolinewidth:{valType:"number",dflt:1,editType:"ticks"},showdividers:{valType:"boolean",dflt:!0,editType:"ticks"},dividercolor:{valType:"color",dflt:i.defaultLine,editType:"ticks"},dividerwidth:{valType:"number",dflt:1,editType:"ticks"},anchor:{valType:"enumerated",values:["free",l.idRegex.x.toString(),l.idRegex.y.toString()],editType:"plot"},side:{valType:"enumerated",values:["top","bottom","left","right"],editType:"plot"},overlaying:{valType:"enumerated",values:["free",l.idRegex.x.toString(),l.idRegex.y.toString()],editType:"plot"},layer:{valType:"enumerated",values:["above traces","below traces"],dflt:"above traces",editType:"plot"},domain:{valType:"info_array",items:[{valType:"number",min:0,max:1,editType:"plot"},{valType:"number",min:0,max:1,editType:"plot"}],dflt:[0,1],editType:"plot"},position:{valType:"number",min:0,max:1,dflt:0,editType:"plot"},categoryorder:{valType:"enumerated",values:["trace","category ascending","category descending","array","total ascending","total descending","min ascending","min descending","max ascending","max descending","sum ascending","sum descending","mean ascending","mean descending","median ascending","median descending"],dflt:"trace",editType:"calc"},categoryarray:{valType:"data_array",editType:"calc"},uirevision:{valType:"any",editType:"none"},editType:"calc",_deprecated:{autotick:{valType:"boolean",editType:"ticks"},title:{valType:"string",editType:"ticks"},titlefont:n({editType:"ticks"})}}},{"../../components/color/attributes":592,"../../components/drawing/attributes":613,"../../constants/docs":690,"../../lib/extend":710,"../../plot_api/plot_template":757,"../font_attributes":793,"./constants":773}],780:[function(t,e,r){"use strict";var n=t("../../lib"),i=t("../../components/color"),a=t("../../plot_api/plot_template"),o=t("../layout_attributes"),s=t("./layout_attributes"),l=t("./type_defaults"),c=t("./axis_defaults"),u=t("./constraints").handleConstraintDefaults,h=t("./position_defaults"),f=t("./axis_ids"),p=f.id2name,d=f.name2id,g=t("../../registry"),v=g.traceIs,m=g.getComponentMethod;function y(t,e,r){Array.isArray(t[e])?t[e].push(r):t[e]=[r]}e.exports=function(t,e,r){var f,g,x={},b={},_={},w={},k={},T={},A={},M={},S={};for(f=0;f<r.length;f++){var E=r[f];if(v(E,"cartesian")||v(E,"gl2d")){var C,L;if(E.xaxis)y(x,C=p(E.xaxis),E);else if(E.xaxes)for(g=0;g<E.xaxes.length;g++)y(x,p(E.xaxes[g]),E);if(E.yaxis)y(x,L=p(E.yaxis),E);else if(E.yaxes)for(g=0;g<E.yaxes.length;g++)y(x,p(E.yaxes[g]),E);if("funnel"===E.type?"h"===E.orientation?(C&&(b[C]=!0),L&&(A[L]=!0)):L&&(_[L]=!0):(L&&(k[L]=!0,T[L]=!0),v(E,"carpet")&&("carpet"!==E.type||E._cheater)||C&&(w[C]=!0)),"carpet"===E.type&&E._cheater&&C&&(b[C]=!0),v(E,"2dMap")&&(M[C]=!0,M[L]=!0),v(E,"oriented"))S["h"===E.orientation?L:C]=!0}}var P=e._subplots,O=P.xaxis,z=P.yaxis,I=n.simpleMap(O,p),D=n.simpleMap(z,p),R=I.concat(D),F=i.background;O.length&&z.length&&(F=n.coerce(t,e,o,"plot_bgcolor"));var B,N,j,U,V=i.combine(F,e.paper_bgcolor);function q(t,e){return n.coerce(j,U,s,t,e)}function H(t,e){return n.coerce2(j,U,s,t,e)}function G(t){return"x"===t?z:O}var Y={x:G("x"),y:G("y")},W=Y.x.concat(Y.y);function X(e,r){for(var n="x"===e?I:D,i=[],a=0;a<n.length;a++){var o=n[a];o===r||(t[o]||{}).overlaying||i.push(d(o))}return i}for(f=0;f<R.length;f++){N=(B=R[f]).charAt(0),n.isPlainObject(t[B])||(t[B]={}),j=t[B],U=a.newContainer(e,B,N+"axis");var Z=x[B]||[];U._traceIndices=Z.map(function(t){return t._expandedIndex}),U._annIndices=[],U._shapeIndices=[],U._imgIndices=[],U._subplotsWith=[],U._counterAxes=[],U._name=U._attr=B;var J=U._id=d(B),K=X(N,B),$="x"===N&&!w[B]&&b[B]||"y"===N&&!k[B]&&_[B],Q="y"===N&&!T[B]&&A[B],tt={letter:N,font:e.font,outerTicks:M[B],showGrid:!S[B],data:Z,bgColor:V,calendar:e.calendar,automargin:!0,visibleDflt:$,reverseDflt:Q,splomStash:((e._splomAxes||{})[N]||{})[J]};q("uirevision",e.uirevision),l(j,U,q,tt),c(j,U,q,tt,e);var et=H("spikecolor"),rt=H("spikethickness"),nt=H("spikedash"),it=H("spikemode"),at=H("spikesnap");q("showspikes",!!(et||rt||nt||it||at))||(delete U.spikecolor,delete U.spikethickness,delete U.spikedash,delete U.spikemode,delete U.spikesnap),h(j,U,q,{letter:N,counterAxes:Y[N],overlayableAxes:K,grid:e.grid}),U._input=j}var ot=m("rangeslider","handleDefaults"),st=m("rangeselector","handleDefaults");for(f=0;f<I.length;f++)B=I[f],j=t[B],U=e[B],ot(t,e,B),"date"===U.type&&st(j,U,e,D,U.calendar),q("fixedrange");for(f=0;f<D.length;f++){B=D[f],j=t[B],U=e[B];var lt=e[p(U.anchor)];q("fixedrange",m("rangeslider","isVisible")(lt))}var ct=e._axisConstraintGroups=[],ut=e._axisMatchGroups=[];for(f=0;f<R.length;f++)N=(B=R[f]).charAt(0),j=t[B],U=e[B],u(j,U,q,W,e);for(f=0;f<ut.length;f++){var ht,ft=ut[f],pt=null,dt=null;for(ht in ft)(U=e[p(ht)]).matches||(pt=U.range,dt=U.autorange);if(null===pt||null===dt)for(ht in ft){pt=(U=e[p(ht)]).range,dt=U.autorange;break}for(ht in ft)(U=e[p(ht)]).matches&&(U.range=pt.slice(),U.autorange=dt),U._matchGroup=ft;if(ct.length)for(ht in ft)for(g=0;g<ct.length;g++){var gt=ct[g];for(var vt in gt)ht===vt&&(n.warn("Axis "+vt+" is set with both a *scaleanchor* and *matches* constraint; ignoring the scale constraint."),delete gt[vt],Object.keys(gt).length<2&&ct.splice(g,1))}}}},{"../../components/color":593,"../../lib":719,"../../plot_api/plot_template":757,"../../registry":847,"../layout_attributes":819,"./axis_defaults":769,"./axis_ids":770,"./constraints":774,"./layout_attributes":779,"./position_defaults":782,"./type_defaults":790}],781:[function(t,e,r){"use strict";var n=t("tinycolor2").mix,i=t("../../components/color/attributes").lightFraction,a=t("../../lib");e.exports=function(t,e,r,o){var s=(o=o||{}).dfltColor;function l(r,n){return a.coerce2(t,e,o.attributes,r,n)}var c=l("linecolor",s),u=l("linewidth");r("showline",o.showLine||!!c||!!u)||(delete e.linecolor,delete e.linewidth);var h=l("gridcolor",n(s,o.bgColor,o.blend||i).toRgbString()),f=l("gridwidth");if(r("showgrid",o.showGrid||!!h||!!f)||(delete e.gridcolor,delete e.gridwidth),!o.noZeroLine){var p=l("zerolinecolor",s),d=l("zerolinewidth");r("zeroline",o.showGrid||!!p||!!d)||(delete e.zerolinecolor,delete e.zerolinewidth)}}},{"../../components/color/attributes":592,"../../lib":719,tinycolor2:537}],782:[function(t,e,r){"use strict";var n=t("fast-isnumeric"),i=t("../../lib");e.exports=function(t,e,r,a){var o,s,l,c,u=a.counterAxes||[],h=a.overlayableAxes||[],f=a.letter,p=a.grid;p&&(s=p._domains[f][p._axisMap[e._id]],o=p._anchors[e._id],s&&(l=p[f+"side"].split(" ")[0],c=p.domain[f]["right"===l||"top"===l?1:0])),s=s||[0,1],o=o||(n(t.position)?"free":u[0]||"free"),l=l||("x"===f?"bottom":"left"),c=c||0,"free"===i.coerce(t,e,{anchor:{valType:"enumerated",values:["free"].concat(u),dflt:o}},"anchor")&&r("position",c),i.coerce(t,e,{side:{valType:"enumerated",values:"x"===f?["bottom","top"]:["left","right"],dflt:l}},"side");var d=!1;if(h.length&&(d=i.coerce(t,e,{overlaying:{valType:"enumerated",values:[!1].concat(h),dflt:!1}},"overlaying")),!d){var g=r("domain",s);g[0]>g[1]-1/4096&&(e.domain=s),i.noneOrAll(t.domain,e.domain,s)}return r("layer"),e}},{"../../lib":719,"fast-isnumeric":225}],783:[function(t,e,r){"use strict";var n=t("../../constants/alignment").FROM_BL;e.exports=function(t,e,r){void 0===r&&(r=n[t.constraintoward||"center"]);var i=[t.r2l(t.range[0]),t.r2l(t.range[1])],a=i[0]+(i[1]-i[0])*r;t.range=t._input.range=[t.l2r(a+(i[0]-a)*e),t.l2r(a+(i[1]-a)*e)]}},{"../../constants/alignment":688}],784:[function(t,e,r){"use strict";var n=t("polybooljs"),i=t("../../registry"),a=t("../../components/color"),o=t("../../components/fx"),s=t("../../lib"),l=t("../../lib/polygon"),c=t("../../lib/throttle"),u=t("../../components/fx/helpers").makeEventData,h=t("./axis_ids").getFromId,f=t("../../lib/clear_gl_canvases"),p=t("../../plot_api/subroutines").redrawReglTraces,d=t("./constants"),g=d.MINSELECT,v=l.filter,m=l.tester;function y(t){return t._id}function x(t,e,r,n,i,a,o){var s,l,c,u,h,f,p,d,g,v=e._hoverdata,m=e._fullLayout.clickmode.indexOf("event")>-1,y=[];if(function(t){return t&&Array.isArray(t)&&!0!==t[0].hoverOnBox}(v)){k(t,e,a);var x=function(t,e){var r,n,i=t[0],a=-1,o=[];for(n=0;n<e.length;n++)if(r=e[n],i.fullData._expandedIndex===r.cd[0].trace._expandedIndex){if(!0===i.hoverOnBox)break;void 0!==i.pointNumber?a=i.pointNumber:void 0!==i.binNumber&&(a=i.binNumber,o=i.pointNumbers);break}return{pointNumber:a,pointNumbers:o,searchInfo:r}}(v,s=A(e,r,n,i));if(x.pointNumbers.length>0?function(t,e){var r,n,i,a=[];for(i=0;i<t.length;i++)(r=t[i]).cd[0].trace.selectedpoints&&r.cd[0].trace.selectedpoints.length>0&&a.push(r);if(1===a.length&&a[0]===e.searchInfo&&(n=e.searchInfo.cd[0].trace).selectedpoints.length===e.pointNumbers.length){for(i=0;i<e.pointNumbers.length;i++)if(n.selectedpoints.indexOf(e.pointNumbers[i])<0)return!1;return!0}return!1}(s,x):function(t){var e,r,n,i=0;for(n=0;n<t.length;n++)if(e=t[n],(r=e.cd[0].trace).selectedpoints){if(r.selectedpoints.length>1)return!1;if((i+=r.selectedpoints.length)>1)return!1}return 1===i}(s)&&(f=S(x))){for(o&&o.remove(),g=0;g<s.length;g++)(l=s[g])._module.selectPoints(l,!1);E(e,s),T(a),m&&e.emit("plotly_deselect",null)}else{for(p=t.shiftKey&&(void 0!==f?f:S(x)),c=function(t,e,r){return{pointNumber:t,searchInfo:e,subtract:r}}(x.pointNumber,x.searchInfo,p),u=w(a.selectionDefs.concat([c])),g=0;g<s.length;g++)if(h=C(s[g]._module.selectPoints(s[g],u),s[g]),y.length)for(var b=0;b<h.length;b++)y.push(h[b]);else y=h;E(e,s,d={points:y}),c&&a&&a.selectionDefs.push(c),o&&M(a.mergedPolygons,o),m&&e.emit("plotly_selected",d)}}}function b(t){return"pointNumber"in t&&"searchInfo"in t}function _(t){return{xmin:0,xmax:0,ymin:0,ymax:0,pts:[],contains:function(e,r,n,i){var a=t.searchInfo.cd[0].trace._expandedIndex;return i.cd[0].trace._expandedIndex===a&&n===t.pointNumber},isRect:!1,degenerate:!1,subtract:t.subtract}}function w(t){for(var e=[],r=b(t[0])?0:t[0][0][0],n=r,i=b(t[0])?0:t[0][0][1],a=i,o=0;o<t.length;o++)if(b(t[o]))e.push(_(t[o]));else{var s=l.tester(t[o]);s.subtract=t[o].subtract,e.push(s),r=Math.min(r,s.xmin),n=Math.max(n,s.xmax),i=Math.min(i,s.ymin),a=Math.max(a,s.ymax)}return{xmin:r,xmax:n,ymin:i,ymax:a,pts:[],contains:function(t,r,n,i){for(var a=!1,o=0;o<e.length;o++)e[o].contains(t,r,n,i)&&(a=!1===e[o].subtract);return a},isRect:!1,degenerate:!1}}function k(t,e,r){var n=e._fullLayout,i=r.plotinfo,a=n._lastSelectedSubplot&&n._lastSelectedSubplot===i.id,o=t.shiftKey||t.altKey;a&&o&&i.selection&&i.selection.selectionDefs&&!r.selectionDefs?(r.selectionDefs=i.selection.selectionDefs,r.mergedPolygons=i.selection.mergedPolygons):o&&i.selection||T(r),a||(L(e),n._lastSelectedSubplot=i.id)}function T(t){var e=t.plotinfo;e.selection={},e.selection.selectionDefs=t.selectionDefs=[],e.selection.mergedPolygons=t.mergedPolygons=[]}function A(t,e,r,n){var i,a,o,s=[],l=e.map(y),c=r.map(y);for(o=0;o<t.calcdata.length;o++)if(!0===(a=(i=t.calcdata[o])[0].trace).visible&&a._module&&a._module.selectPoints)if(!n||a.subplot!==n&&a.geo!==n)if("splom"===a.type&&a._xaxes[l[0]]&&a._yaxes[c[0]]){var u=p(a._module,i,e[0],r[0]);u.scene=t._fullLayout._splomScenes[a.uid],s.push(u)}else if("sankey"===a.type){var f=p(a._module,i,e[0],r[0]);s.push(f)}else{if(-1===l.indexOf(a.xaxis))continue;if(-1===c.indexOf(a.yaxis))continue;s.push(p(a._module,i,h(t,a.xaxis),h(t,a.yaxis)))}else s.push(p(a._module,i,e[0],r[0]));return s;function p(t,e,r,n){return{_module:t,cd:e,xaxis:r,yaxis:n}}}function M(t,e){var r,n,i=[];for(r=0;r<t.length;r++){var a=t[r];i.push(a.join("L")+"L"+a[0])}n=t.length>0?"M"+i.join("M")+"Z":"M0,0Z",e.attr("d",n)}function S(t){var e=t.searchInfo.cd[0].trace,r=t.pointNumber,n=t.pointNumbers,i=n.length>0?n[0]:r;return!!e.selectedpoints&&e.selectedpoints.indexOf(i)>-1}function E(t,e,r){var n,a,o,s;for(n=0;n<e.length;n++){var l=e[n].cd[0].trace._fullInput,c=t._fullLayout._tracePreGUI[l.uid]||{};void 0===c.selectedpoints&&(c.selectedpoints=l._input.selectedpoints||null)}if(r){var u=r.points||[];for(n=0;n<e.length;n++)(s=e[n].cd[0].trace)._input.selectedpoints=s._fullInput.selectedpoints=[],s._fullInput!==s&&(s.selectedpoints=[]);for(n=0;n<u.length;n++){var h=u[n],d=h.data,g=h.fullData;h.pointIndices?([].push.apply(d.selectedpoints,h.pointIndices),s._fullInput!==s&&[].push.apply(g.selectedpoints,h.pointIndices)):(d.selectedpoints.push(h.pointIndex),s._fullInput!==s&&g.selectedpoints.push(h.pointIndex))}}else for(n=0;n<e.length;n++)delete(s=e[n].cd[0].trace).selectedpoints,delete s._input.selectedpoints,s._fullInput!==s&&delete s._fullInput.selectedpoints;var v=!1;for(n=0;n<e.length;n++){s=(o=(a=e[n]).cd)[0].trace,i.traceIs(s,"regl")&&(v=!0);var m=a._module,y=m.styleOnSelect||m.style;y&&(y(t,o,o[0].node3),o[0].nodeRangePlot3&&y(t,o,o[0].nodeRangePlot3))}v&&(f(t),p(t))}function C(t,e){if(Array.isArray(t))for(var r=e.cd,n=e.cd[0].trace,i=0;i<t.length;i++)t[i]=u(t[i],n,r);return t}function L(t){var e=(t._fullLayout||{})._zoomlayer;e&&e.selectAll(".select-outline").remove()}e.exports={prepSelect:function(t,e,r,i,l){var u,h,f,p,y,b,_,S=i.gd,L=S._fullLayout,P=L._zoomlayer,O=i.element.getBoundingClientRect(),z=i.plotinfo,I=z.xaxis._offset,D=z.yaxis._offset,R=e-O.left,F=r-O.top,B=R,N=F,j="M"+R+","+F,U=i.xaxes[0]._length,V=i.yaxes[0]._length,q=i.xaxes.concat(i.yaxes),H=t.altKey;k(t,S,i),"lasso"===l&&(u=v([[R,F]],d.BENDPX));var G=P.selectAll("path.select-outline-"+z.id).data([1,2]);G.enter().append("path").attr("class",function(t){return"select-outline select-outline-"+t+" select-outline-"+z.id}).attr("transform","translate("+I+", "+D+")").attr("d",j+"Z");var Y,W=P.append("path").attr("class","zoombox-corners").style({fill:a.background,stroke:a.defaultLine,"stroke-width":1}).attr("transform","translate("+I+", "+D+")").attr("d","M0,0Z"),X=L._uid+d.SELECTID,Z=[],J=A(S,i.xaxes,i.yaxes,i.subplot);function K(t,e){return"log"===t.type?t.p2d(e):t.p2r(e)}function $(t){var e="y"===t._id.charAt(0)?1:0;return function(r){return K(t,r[e])}}function Q(t,e){return t-e}Y=z.fillRangeItems?z.fillRangeItems:"select"===l?function(t,e){var r=t.range={};for(y=0;y<q.length;y++){var n=q[y],i=n._id.charAt(0);r[n._id]=[K(n,e[i+"min"]),K(n,e[i+"max"])].sort(Q)}}:function(t,e,r){var n=t.lassoPoints={};for(y=0;y<q.length;y++){var i=q[y];n[i._id]=r.filtered.map($(i))}},i.moveFn=function(t,e){B=Math.max(0,Math.min(U,t+R)),N=Math.max(0,Math.min(V,e+F));var r=Math.abs(B-R),a=Math.abs(N-F);if("select"===l){var o=L.selectdirection;"h"===(o="any"===L.selectdirection?a<Math.min(.6*r,g)?"h":r<Math.min(.6*a,g)?"v":"d":L.selectdirection)?((p=[[R,0],[R,V],[B,V],[B,0]]).xmin=Math.min(R,B),p.xmax=Math.max(R,B),p.ymin=Math.min(0,V),p.ymax=Math.max(0,V),W.attr("d","M"+p.xmin+","+(F-g)+"h-4v"+2*g+"h4ZM"+(p.xmax-1)+","+(F-g)+"h4v"+2*g+"h-4Z")):"v"===o?((p=[[0,F],[0,N],[U,N],[U,F]]).xmin=Math.min(0,U),p.xmax=Math.max(0,U),p.ymin=Math.min(F,N),p.ymax=Math.max(F,N),W.attr("d","M"+(R-g)+","+p.ymin+"v-4h"+2*g+"v4ZM"+(R-g)+","+(p.ymax-1)+"v4h"+2*g+"v-4Z")):"d"===o&&((p=[[R,F],[R,N],[B,N],[B,F]]).xmin=Math.min(R,B),p.xmax=Math.max(R,B),p.ymin=Math.min(F,N),p.ymax=Math.max(F,N),W.attr("d","M0,0Z"))}else"lasso"===l&&(u.addPt([B,N]),p=u.filtered);i.selectionDefs&&i.selectionDefs.length?(f=function(t,e,r){return r?n.difference({regions:t,inverted:!1},{regions:[e],inverted:!1}).regions:n.union({regions:t,inverted:!1},{regions:[e],inverted:!1}).regions}(i.mergedPolygons,p,H),p.subtract=H,h=w(i.selectionDefs.concat([p]))):(f=[p],h=m(p)),M(f,G),c.throttle(X,d.SELECTDELAY,function(){var t;Z=[];var e,r=[];for(y=0;y<J.length;y++)if(e=(b=J[y])._module.selectPoints(b,h),r.push(e),t=C(e,b),Z.length)for(var n=0;n<t.length;n++)Z.push(t[n]);else Z=t;E(S,J,_={points:Z}),Y(_,p,u),i.gd.emit("plotly_selecting",_)})},i.clickFn=function(t,e){var r=L.clickmode;W.remove(),c.done(X).then(function(){if(c.clear(X),2===t){for(G.remove(),y=0;y<J.length;y++)(b=J[y])._module.selectPoints(b,!1);E(S,J),T(i),S.emit("plotly_deselect",null)}else r.indexOf("select")>-1&&x(e,S,i.xaxes,i.yaxes,i.subplot,i,G),"event"===r&&S.emit("plotly_selected",void 0);o.click(S,e)}).catch(s.error)},i.doneFn=function(){W.remove(),c.done(X).then(function(){c.clear(X),i.gd.emit("plotly_selected",_),p&&i.selectionDefs&&(p.subtract=H,i.selectionDefs.push(p),i.mergedPolygons.length=0,[].push.apply(i.mergedPolygons,f)),i.doneFnCompleted&&i.doneFnCompleted(Z)}).catch(s.error)}},clearSelect:L,selectOnClick:x}},{"../../components/color":593,"../../components/fx":632,"../../components/fx/helpers":628,"../../lib":719,"../../lib/clear_gl_canvases":704,"../../lib/polygon":731,"../../lib/throttle":744,"../../plot_api/subroutines":758,"../../registry":847,"./axis_ids":770,"./constants":773,polybooljs:473}],785:[function(t,e,r){"use strict";var n=t("d3"),i=t("fast-isnumeric"),a=t("../../lib"),o=a.cleanNumber,s=a.ms2DateTime,l=a.dateTime2ms,c=a.ensureNumber,u=a.isArrayOrTypedArray,h=t("../../constants/numerical"),f=h.FP_SAFE,p=h.BADNUM,d=h.LOG_CLIP,g=t("./constants"),v=t("./axis_ids");function m(t){return Math.pow(10,t)}function y(t){return null!=t}e.exports=function(t,e){e=e||{};var r=t._id||"x",h=r.charAt(0);function x(e,r){if(e>0)return Math.log(e)/Math.LN10;if(e<=0&&r&&t.range&&2===t.range.length){var n=t.range[0],i=t.range[1];return.5*(n+i-2*d*Math.abs(n-i))}return p}function b(e,r,n){var o=l(e,n||t.calendar);if(o===p){if(!i(e))return p;e=+e;var s=Math.floor(10*a.mod(e+.05,1)),c=Math.round(e-s/10);o=l(new Date(c))+s/10}return o}function _(e,r,n){return s(e,r,n||t.calendar)}function w(e){return t._categories[Math.round(e)]}function k(e){if(y(e)){if(void 0===t._categoriesMap&&(t._categoriesMap={}),void 0!==t._categoriesMap[e])return t._categoriesMap[e];t._categories.push("number"==typeof e?String(e):e);var r=t._categories.length-1;return t._categoriesMap[e]=r,r}return p}function T(e){if(t._categoriesMap)return t._categoriesMap[e]}function A(t){var e=T(t);return void 0!==e?e:i(t)?+t:void 0}function M(e){return i(e)?n.round(t._b+t._m*e,2):p}function S(e){return(e-t._b)/t._m}t.c2l="log"===t.type?x:c,t.l2c="log"===t.type?m:c,t.l2p=M,t.p2l=S,t.c2p="log"===t.type?function(t,e){return M(x(t,e))}:M,t.p2c="log"===t.type?function(t){return m(S(t))}:S,-1!==["linear","-"].indexOf(t.type)?(t.d2r=t.r2d=t.d2c=t.r2c=t.d2l=t.r2l=o,t.c2d=t.c2r=t.l2d=t.l2r=c,t.d2p=t.r2p=function(e){return t.l2p(o(e))},t.p2d=t.p2r=S,t.cleanPos=c):"log"===t.type?(t.d2r=t.d2l=function(t,e){return x(o(t),e)},t.r2d=t.r2c=function(t){return m(o(t))},t.d2c=t.r2l=o,t.c2d=t.l2r=c,t.c2r=x,t.l2d=m,t.d2p=function(e,r){return t.l2p(t.d2r(e,r))},t.p2d=function(t){return m(S(t))},t.r2p=function(e){return t.l2p(o(e))},t.p2r=S,t.cleanPos=c):"date"===t.type?(t.d2r=t.r2d=a.identity,t.d2c=t.r2c=t.d2l=t.r2l=b,t.c2d=t.c2r=t.l2d=t.l2r=_,t.d2p=t.r2p=function(e,r,n){return t.l2p(b(e,0,n))},t.p2d=t.p2r=function(t,e,r){return _(S(t),e,r)},t.cleanPos=function(e){return a.cleanDate(e,p,t.calendar)}):"category"===t.type?(t.d2c=t.d2l=k,t.r2d=t.c2d=t.l2d=w,t.d2r=t.d2l_noadd=A,t.r2c=function(e){var r=A(e);return void 0!==r?r:t.fraction2r(.5)},t.l2r=t.c2r=c,t.r2l=A,t.d2p=function(e){return t.l2p(t.r2c(e))},t.p2d=function(t){return w(S(t))},t.r2p=t.d2p,t.p2r=S,t.cleanPos=function(t){return"string"==typeof t&&""!==t?t:c(t)}):"multicategory"===t.type&&(t.r2d=t.c2d=t.l2d=w,t.d2r=t.d2l_noadd=A,t.r2c=function(e){var r=A(e);return void 0!==r?r:t.fraction2r(.5)},t.r2c_just_indices=T,t.l2r=t.c2r=c,t.r2l=A,t.d2p=function(e){return t.l2p(t.r2c(e))},t.p2d=function(t){return w(S(t))},t.r2p=t.d2p,t.p2r=S,t.cleanPos=function(t){return Array.isArray(t)||"string"==typeof t&&""!==t?t:c(t)},t.setupMultiCategory=function(n){var i,o,s=t._traceIndices,l=e._axisMatchGroups;if(l&&l.length&&0===t._categories.length)for(i=0;i<l.length;i++){var c=l[i];if(c[r])for(var f in c)if(f!==r){var p=e[v.id2name(f)];s=s.concat(p._traceIndices)}}var d=[[0,{}],[0,{}]],g=[];for(i=0;i<s.length;i++){var m=n[s[i]];if(h in m){var x=m[h],b=m._length||a.minRowLength(x);if(u(x[0])&&u(x[1]))for(o=0;o<b;o++){var _=x[0][o],w=x[1][o];y(_)&&y(w)&&(g.push([_,w]),_ in d[0][1]||(d[0][1][_]=d[0][0]++),w in d[1][1]||(d[1][1][w]=d[1][0]++))}}}for(g.sort(function(t,e){var r=d[0][1],n=r[t[0]]-r[e[0]];if(n)return n;var i=d[1][1];return i[t[1]]-i[e[1]]}),i=0;i<g.length;i++)k(g[i])}),t.fraction2r=function(e){var r=t.r2l(t.range[0]),n=t.r2l(t.range[1]);return t.l2r(r+e*(n-r))},t.r2fraction=function(e){var r=t.r2l(t.range[0]),n=t.r2l(t.range[1]);return(t.r2l(e)-r)/(n-r)},t.cleanRange=function(e,r){r||(r={}),e||(e="range");var n,o,s=a.nestedProperty(t,e).get();if(o=(o="date"===t.type?a.dfltRange(t.calendar):"y"===h?g.DFLTRANGEY:r.dfltRange||g.DFLTRANGEX).slice(),s&&2===s.length)for("date"!==t.type||t.autorange||(s[0]=a.cleanDate(s[0],p,t.calendar),s[1]=a.cleanDate(s[1],p,t.calendar)),n=0;n<2;n++)if("date"===t.type){if(!a.isDateTime(s[n],t.calendar)){t[e]=o;break}if(t.r2l(s[0])===t.r2l(s[1])){var l=a.constrain(t.r2l(s[0]),a.MIN_MS+1e3,a.MAX_MS-1e3);s[0]=t.l2r(l-1e3),s[1]=t.l2r(l+1e3);break}}else{if(!i(s[n])){if(!i(s[1-n])){t[e]=o;break}s[n]=s[1-n]*(n?10:.1)}if(s[n]<-f?s[n]=-f:s[n]>f&&(s[n]=f),s[0]===s[1]){var c=Math.max(1,Math.abs(1e-6*s[0]));s[0]-=c,s[1]+=c}}else a.nestedProperty(t,e).set(o)},t.setScale=function(r){var n=e._size;if(t.overlaying){var i=v.getFromId({_fullLayout:e},t.overlaying);t.domain=i.domain}var a=r&&t._r?"_r":"range",o=t.calendar;t.cleanRange(a);var s=t.r2l(t[a][0],o),l=t.r2l(t[a][1],o);if("y"===h?(t._offset=n.t+(1-t.domain[1])*n.h,t._length=n.h*(t.domain[1]-t.domain[0]),t._m=t._length/(s-l),t._b=-t._m*l):(t._offset=n.l+t.domain[0]*n.w,t._length=n.w*(t.domain[1]-t.domain[0]),t._m=t._length/(l-s),t._b=-t._m*s),!isFinite(t._m)||!isFinite(t._b)||t._length<0)throw e._replotting=!1,new Error("Something went wrong with axis scaling")},t.makeCalcdata=function(e,r){var n,i,o,s,l=t.type,c="date"===l&&e[r+"calendar"];if(r in e){if(n=e[r],s=e._length||a.minRowLength(n),a.isTypedArray(n)&&("linear"===l||"log"===l)){if(s===n.length)return n;if(n.subarray)return n.subarray(0,s)}if("multicategory"===l)return function(t,e){for(var r=new Array(e),n=0;n<e;n++){var i=(t[0]||[])[n],a=(t[1]||[])[n];r[n]=T([i,a])}return r}(n,s);for(i=new Array(s),o=0;o<s;o++)i[o]=t.d2c(n[o],0,c)}else{var u=r+"0"in e?t.d2c(e[r+"0"],0,c):0,h=e["d"+r]?Number(e["d"+r]):1;for(n=e[{x:"y",y:"x"}[r]],s=e._length||n.length,i=new Array(s),o=0;o<s;o++)i[o]=u+o*h}return i},t.isValidRange=function(e){return Array.isArray(e)&&2===e.length&&i(t.r2l(e[0]))&&i(t.r2l(e[1]))},t.isPtWithinRange=function(e,r){var n=t.c2l(e[h],null,r),i=t.r2l(t.range[0]),a=t.r2l(t.range[1]);return i<a?i<=n&&n<=a:a<=n&&n<=i},t.clearCalc=function(){var n=function(){t._categories=[],t._categoriesMap={}},i=e._axisMatchGroups;if(i&&i.length){for(var a=!1,o=0;o<i.length;o++){var s=i[o];if(s[r]){a=!0;var l=null,c=null;for(var u in s){var h=e[v.id2name(u)];if(h._categories){l=h._categories,c=h._categoriesMap;break}}l&&c?(t._categories=l,t._categoriesMap=c):n();break}}a||n()}else n();if(t._initialCategories)for(var f=0;f<t._initialCategories.length;f++)k(t._initialCategories[f])},t.sortByInitialCategories=function(){var n=[];if(t._categories=[],t._categoriesMap={},t._initialCategories)for(var i=0;i<t._initialCategories.length;i++)k(t._initialCategories[i]);n=n.concat(t._traceIndices);var a=t._matchGroup;for(var o in a)if(r!==o){var s=e[v.id2name(o)];s._categories=t._categories,s._categoriesMap=t._categoriesMap,n=n.concat(s._traceIndices)}return n};var E=e._d3locale;"date"===t.type&&(t._dateFormat=E?E.timeFormat.utc:n.time.format.utc,t._extraFormat=e._extraFormat),t._separators=e.separators,t._numFormat=E?E.numberFormat:n.format,delete t._minDtick,delete t._forceTick0}},{"../../constants/numerical":695,"../../lib":719,"./axis_ids":770,"./constants":773,d3:163,"fast-isnumeric":225}],786:[function(t,e,r){"use strict";var n=t("../../lib"),i=t("./layout_attributes"),a=t("../array_container_defaults");function o(t){var e=["showexponent","showtickprefix","showticksuffix"].filter(function(e){return void 0!==t[e]});if(e.every(function(r){return t[r]===t[e[0]]})||1===e.length)return t[e[0]]}function s(t,e){function r(r,a){return n.coerce(t,e,i.tickformatstops,r,a)}r("enabled")&&(r("dtickrange"),r("value"))}e.exports=function(t,e,r,l,c,u){u&&1!==u.pass||function(t,e,r,n,i){var a=o(t);r("tickprefix")&&r("showtickprefix",a);r("ticksuffix",i.tickSuffixDflt)&&r("showticksuffix",a)}(t,0,r,0,c),u&&2!==u.pass||function(t,e,r,l,c){var u=o(t);r("tickprefix")&&r("showtickprefix",u);r("ticksuffix",c.tickSuffixDflt)&&r("showticksuffix",u);if(r("showticklabels")){var h=c.font||{},f=e.color,p=f&&f!==i.color.dflt?f:h.color;if(n.coerceFont(r,"tickfont",{family:h.family,size:h.size,color:p}),r("tickangle"),"category"!==l){var d=r("tickformat"),g=t.tickformatstops;Array.isArray(g)&&g.length&&a(t,e,{name:"tickformatstops",inclusionAttr:"enabled",handleItemDefaults:s}),d||"date"===l||(r("showexponent",u),r("exponentformat"),r("separatethousands"))}}}(t,e,r,l,c)}},{"../../lib":719,"../array_container_defaults":763,"./layout_attributes":779}],787:[function(t,e,r){"use strict";var n=t("../../lib"),i=t("./layout_attributes");e.exports=function(t,e,r,a){var o=n.coerce2(t,e,i,"ticklen"),s=n.coerce2(t,e,i,"tickwidth"),l=n.coerce2(t,e,i,"tickcolor",e.color);r("ticks",a.outerTicks||o||s||l?"outside":"")||(delete e.ticklen,delete e.tickwidth,delete e.tickcolor)}},{"../../lib":719,"./layout_attributes":779}],788:[function(t,e,r){"use strict";var n=t("./clean_ticks");e.exports=function(t,e,r,i){var a;"array"!==t.tickmode||"log"!==i&&"date"!==i?a=r("tickmode",Array.isArray(t.tickvals)?"array":t.dtick?"linear":"auto"):a=e.tickmode="auto";if("auto"===a)r("nticks");else if("linear"===a){var o=e.dtick=n.dtick(t.dtick,i);e.tick0=n.tick0(t.tick0,i,e.calendar,o)}else if("multicategory"!==i){void 0===r("tickvals")?e.tickmode="auto":r("ticktext")}}},{"./clean_ticks":772}],789:[function(t,e,r){"use strict";var n=t("d3"),i=t("../../registry"),a=t("../../components/drawing"),o=t("./axes");e.exports=function(t,e,r,s){var l=t._fullLayout;if(0!==e.length){var c,u,h,f;s&&(c=s());var p=n.ease(r.easing);return t._transitionData._interruptCallbacks.push(function(){return window.cancelAnimationFrame(f),f=null,function(){for(var r={},n=0;n<e.length;n++){var a=e[n];a.xr0&&(r[a.plotinfo.xaxis._name+".range"]=a.xr0.slice()),a.yr0&&(r[a.plotinfo.yaxis._name+".range"]=a.yr0.slice())}return i.call("relayout",t,r).then(function(){for(var t=0;t<e.length;t++)d(e[t].plotinfo)})}()}),u=Date.now(),f=window.requestAnimationFrame(function n(){h=Date.now();for(var a=Math.min(1,(h-u)/r.duration),o=p(a),s=0;s<e.length;s++)g(e[s],o);h-u>r.duration?(function(){for(var r={},n=0;n<e.length;n++){var a=e[n];a.xr1&&(r[a.plotinfo.xaxis._name+".range"]=a.xr1.slice()),a.yr1&&(r[a.plotinfo.yaxis._name+".range"]=a.yr1.slice())}c&&c(),i.call("relayout",t,r).then(function(){for(var t=0;t<e.length;t++)d(e[t].plotinfo)})}(),f=window.cancelAnimationFrame(n)):f=window.requestAnimationFrame(n)}),Promise.resolve()}function d(t){var e=t.xaxis,r=t.yaxis;l._defs.select("#"+t.clipId+"> rect").call(a.setTranslate,0,0).call(a.setScale,1,1),t.plot.call(a.setTranslate,e._offset,r._offset).call(a.setScale,1,1);var n=t.plot.selectAll(".scatterlayer .trace");n.selectAll(".point").call(a.setPointGroupScale,1,1),n.selectAll(".textpoint").call(a.setTextPointsScale,1,1),n.call(a.hideOutsideRangePoints,t)}function g(e,r){var n=e.plotinfo,i=n.xaxis,s=n.yaxis,l=e.xr0,c=e.xr1,u=i._length,h=e.yr0,f=e.yr1,p=s._length,d=!!c,g=!!f,v=[];if(d){var m=l[1]-l[0],y=c[1]-c[0];v[0]=(l[0]*(1-r)+r*c[0]-l[0])/(l[1]-l[0])*u,v[2]=u*(1-r+r*y/m),i.range[0]=l[0]*(1-r)+r*c[0],i.range[1]=l[1]*(1-r)+r*c[1]}else v[0]=0,v[2]=u;if(g){var x=h[1]-h[0],b=f[1]-f[0];v[1]=(h[1]*(1-r)+r*f[1]-h[1])/(h[0]-h[1])*p,v[3]=p*(1-r+r*b/x),s.range[0]=h[0]*(1-r)+r*f[0],s.range[1]=h[1]*(1-r)+r*f[1]}else v[1]=0,v[3]=p;o.drawOne(t,i,{skipTitle:!0}),o.drawOne(t,s,{skipTitle:!0}),o.redrawComponents(t,[i._id,s._id]);var _=d?u/v[2]:1,w=g?p/v[3]:1,k=d?v[0]:0,T=g?v[1]:0,A=d?v[0]/v[2]*u:0,M=g?v[1]/v[3]*p:0,S=i._offset-A,E=s._offset-M;n.clipRect.call(a.setTranslate,k,T).call(a.setScale,1/_,1/w),n.plot.call(a.setTranslate,S,E).call(a.setScale,_,w),a.setPointGroupScale(n.zoomScalePts,1/_,1/w),a.setTextPointsScale(n.zoomScaleTxt,1/_,1/w)}o.redrawComponents(t)}},{"../../components/drawing":614,"../../registry":847,"./axes":767,d3:163}],790:[function(t,e,r){"use strict";var n=t("../../registry").traceIs,i=t("./axis_autotype");function a(t){return{v:"x",h:"y"}[t.orientation||"v"]}function o(t,e){var r=a(t),i=n(t,"box-violin"),o=n(t._fullInput||{},"candlestick");return i&&!o&&e===r&&void 0===t[r]&&void 0===t[r+"0"]}e.exports=function(t,e,r,s){"-"===r("type",(s.splomStash||{}).type)&&(!function(t,e){if("-"!==t.type)return;var r=t._id,s=r.charAt(0);-1!==r.indexOf("scene")&&(r=s);var l=function(t,e,r){for(var n=0;n<t.length;n++){var i=t[n];if("splom"===i.type&&i._length>0&&(i["_"+r+"axes"]||{})[e])return i;if((i[r+"axis"]||r)===e){if(o(i,r))return i;if((i[r]||[]).length||i[r+"0"])return i}}}(e,r,s);if(!l)return;if("histogram"===l.type&&s==={v:"y",h:"x"}[l.orientation||"v"])return void(t.type="linear");var c,u=s+"calendar",h=l[u],f={noMultiCategory:!n(l,"cartesian")||n(l,"noMultiCategory")};if(o(l,s)){var p=a(l),d=[];for(c=0;c<e.length;c++){var g=e[c];n(g,"box-violin")&&(g[s+"axis"]||s)===r&&(void 0!==g[p]?d.push(g[p][0]):void 0!==g.name?d.push(g.name):d.push("text"),g[u]!==h&&(h=void 0))}t.type=i(d,h,f)}else if("splom"===l.type){var v=l.dimensions,m=v[l._axesDim[r]];m.visible&&(t.type=i(m.values,h,f))}else t.type=i(l[s]||[l[s+"0"]],h,f)}(e,s.data),"-"===e.type?e.type="linear":t.type=e.type)}},{"../../registry":847,"./axis_autotype":768}],791:[function(t,e,r){"use strict";var n=t("../registry"),i=t("../lib");function a(t,e,r){var n,a,o,s=!1;if("data"===e.type)n=t._fullData[null!==e.traces?e.traces[0]:0];else{if("layout"!==e.type)return!1;n=t._fullLayout}return a=i.nestedProperty(n,e.prop).get(),(o=r[e.type]=r[e.type]||{}).hasOwnProperty(e.prop)&&o[e.prop]!==a&&(s=!0),o[e.prop]=a,{changed:s,value:a}}function o(t,e){var r=[],n=e[0],a={};if("string"==typeof n)a[n]=e[1];else{if(!i.isPlainObject(n))return r;a=n}return l(a,function(t,e,n){r.push({type:"layout",prop:t,value:n})},"",0),r}function s(t,e){var r,n,a,o,s=[];if(n=e[0],a=e[1],r=e[2],o={},"string"==typeof n)o[n]=a;else{if(!i.isPlainObject(n))return s;o=n,void 0===r&&(r=a)}return void 0===r&&(r=null),l(o,function(e,n,i){var a,o;if(Array.isArray(i)){o=i.slice();var l=Math.min(o.length,t.data.length);r&&(l=Math.min(l,r.length)),a=[];for(var c=0;c<l;c++)a[c]=r?r[c]:c}else o=i,a=r?r.slice():null;if(null===a)Array.isArray(o)&&(o=o[0]);else if(Array.isArray(a)){if(!Array.isArray(o)){var u=o;o=[];for(var h=0;h<a.length;h++)o[h]=u}o.length=Math.min(a.length,o.length)}s.push({type:"data",prop:e,traces:a,value:o})},"",0),s}function l(t,e,r,n){Object.keys(t).forEach(function(a){var o=t[a];if("_"!==a[0]){var s=r+(n>0?".":"")+a;i.isPlainObject(o)?l(o,e,s,n+1):e(s,a,o)}})}r.manageCommandObserver=function(t,e,n,o){var s={},l=!0;e&&e._commandObserver&&(s=e._commandObserver),s.cache||(s.cache={}),s.lookupTable={};var c=r.hasSimpleAPICommandBindings(t,n,s.lookupTable);if(e&&e._commandObserver){if(c)return s;if(e._commandObserver.remove)return e._commandObserver.remove(),e._commandObserver=null,s}if(c){a(t,c,s.cache),s.check=function(){if(l){var e=a(t,c,s.cache);return e.changed&&o&&void 0!==s.lookupTable[e.value]&&(s.disable(),Promise.resolve(o({value:e.value,type:c.type,prop:c.prop,traces:c.traces,index:s.lookupTable[e.value]})).then(s.enable,s.enable)),e.changed}};for(var u=["plotly_relayout","plotly_redraw","plotly_restyle","plotly_update","plotly_animatingframe","plotly_afterplot"],h=0;h<u.length;h++)t._internalOn(u[h],s.check);s.remove=function(){for(var e=0;e<u.length;e++)t._removeInternalListener(u[e],s.check)}}else i.log("Unable to automatically bind plot updates to API command"),s.lookupTable={},s.remove=function(){};return s.disable=function(){l=!1},s.enable=function(){l=!0},e&&(e._commandObserver=s),s},r.hasSimpleAPICommandBindings=function(t,e,n){var i,a,o=e.length;for(i=0;i<o;i++){var s,l=e[i],c=l.method,u=l.args;if(Array.isArray(u)||(u=[]),!c)return!1;var h=r.computeAPICommandBindings(t,c,u);if(1!==h.length)return!1;if(a){if((s=h[0]).type!==a.type)return!1;if(s.prop!==a.prop)return!1;if(Array.isArray(a.traces)){if(!Array.isArray(s.traces))return!1;s.traces.sort();for(var f=0;f<a.traces.length;f++)if(a.traces[f]!==s.traces[f])return!1}else if(s.prop!==a.prop)return!1}else a=h[0],Array.isArray(a.traces)&&a.traces.sort();var p=(s=h[0]).value;if(Array.isArray(p)){if(1!==p.length)return!1;p=p[0]}n&&(n[p]=i)}return a},r.executeAPICommand=function(t,e,r){if("skip"===e)return Promise.resolve();var a=n.apiMethodRegistry[e],o=[t];Array.isArray(r)||(r=[]);for(var s=0;s<r.length;s++)o.push(r[s]);return a.apply(null,o).catch(function(t){return i.warn("API call to Plotly."+e+" rejected.",t),Promise.reject(t)})},r.computeAPICommandBindings=function(t,e,r){var n;switch(Array.isArray(r)||(r=[]),e){case"restyle":n=s(t,r);break;case"relayout":n=o(t,r);break;case"update":n=s(t,[r[0],r[2]]).concat(o(t,[r[1]]));break;case"animate":n=function(t,e){return Array.isArray(e[0])&&1===e[0].length&&-1!==["string","number"].indexOf(typeof e[0][0])?[{type:"layout",prop:"_currentFrame",value:e[0][0].toString()}]:[]}(0,r);break;default:n=[]}return n}},{"../lib":719,"../registry":847}],792:[function(t,e,r){"use strict";var n=t("../lib/extend").extendFlat;r.attributes=function(t,e){e=e||{};var r={valType:"info_array",editType:(t=t||{}).editType,items:[{valType:"number",min:0,max:1,editType:t.editType},{valType:"number",min:0,max:1,editType:t.editType}],dflt:[0,1]},i=(t.name&&t.name,t.trace,e.description&&e.description,{x:n({},r,{}),y:n({},r,{}),editType:t.editType});return t.noGridCell||(i.row={valType:"integer",min:0,dflt:0,editType:t.editType},i.column={valType:"integer",min:0,dflt:0,editType:t.editType}),i},r.defaults=function(t,e,r,n){var i=n&&n.x||[0,1],a=n&&n.y||[0,1],o=e.grid;if(o){var s=r("domain.column");void 0!==s&&(s<o.columns?i=o._domains.x[s]:delete t.domain.column);var l=r("domain.row");void 0!==l&&(l<o.rows?a=o._domains.y[l]:delete t.domain.row)}r("domain.x",i),r("domain.y",a)}},{"../lib/extend":710}],793:[function(t,e,r){"use strict";e.exports=function(t){var e=t.editType,r=t.colorEditType;void 0===r&&(r=e);var n={family:{valType:"string",noBlank:!0,strict:!0,editType:e},size:{valType:"number",min:1,editType:e},color:{valType:"color",editType:r},editType:e};return t.arrayOk&&(n.family.arrayOk=!0,n.size.arrayOk=!0,n.color.arrayOk=!0),n}},{}],794:[function(t,e,r){"use strict";e.exports={_isLinkedToArray:"frames_entry",group:{valType:"string"},name:{valType:"string"},traces:{valType:"any"},baseframe:{valType:"string"},data:{valType:"any"},layout:{valType:"any"}}},{}],795:[function(t,e,r){"use strict";r.projNames={equirectangular:"equirectangular",mercator:"mercator",orthographic:"orthographic","natural earth":"naturalEarth",kavrayskiy7:"kavrayskiy7",miller:"miller",robinson:"robinson",eckert4:"eckert4","azimuthal equal area":"azimuthalEqualArea","azimuthal equidistant":"azimuthalEquidistant","conic equal area":"conicEqualArea","conic conformal":"conicConformal","conic equidistant":"conicEquidistant",gnomonic:"gnomonic",stereographic:"stereographic",mollweide:"mollweide",hammer:"hammer","transverse mercator":"transverseMercator","albers usa":"albersUsa","winkel tripel":"winkel3",aitoff:"aitoff",sinusoidal:"sinusoidal"},r.axesNames=["lonaxis","lataxis"],r.lonaxisSpan={orthographic:180,"azimuthal equal area":360,"azimuthal equidistant":360,"conic conformal":180,gnomonic:160,stereographic:180,"transverse mercator":180,"*":360},r.lataxisSpan={"conic conformal":150,stereographic:179.5,"*":180},r.scopeDefaults={world:{lonaxisRange:[-180,180],lataxisRange:[-90,90],projType:"equirectangular",projRotate:[0,0,0]},usa:{lonaxisRange:[-180,-50],lataxisRange:[15,80],projType:"albers usa"},europe:{lonaxisRange:[-30,60],lataxisRange:[30,85],projType:"conic conformal",projRotate:[15,0,0],projParallels:[0,60]},asia:{lonaxisRange:[22,160],lataxisRange:[-15,55],projType:"mercator",projRotate:[0,0,0]},africa:{lonaxisRange:[-30,60],lataxisRange:[-40,40],projType:"mercator",projRotate:[0,0,0]},"north america":{lonaxisRange:[-180,-45],lataxisRange:[5,85],projType:"conic conformal",projRotate:[-100,0,0],projParallels:[29.5,45.5]},"south america":{lonaxisRange:[-100,-30],lataxisRange:[-60,15],projType:"mercator",projRotate:[0,0,0]}},r.clipPad=.001,r.precision=.1,r.landColor="#F0DC82",r.waterColor="#3399FF",r.locationmodeToLayer={"ISO-3":"countries","USA-states":"subunits","country names":"countries"},r.sphereSVG={type:"Sphere"},r.fillLayers={ocean:1,land:1,lakes:1},r.lineLayers={subunits:1,countries:1,coastlines:1,rivers:1,frame:1},r.layers=["bg","ocean","land","lakes","subunits","countries","coastlines","rivers","lataxis","lonaxis","frame","backplot","frontplot"],r.layersForChoropleth=["bg","ocean","land","subunits","countries","coastlines","lataxis","lonaxis","frame","backplot","rivers","lakes","frontplot"],r.layerNameToAdjective={ocean:"ocean",land:"land",lakes:"lake",subunits:"subunit",countries:"country",coastlines:"coastline",rivers:"river",frame:"frame"}},{}],796:[function(t,e,r){"use strict";var n=t("d3"),i=t("../../registry"),a=t("../../lib"),o=t("../../components/color"),s=t("../../components/drawing"),l=t("../../components/fx"),c=t("../plots"),u=t("../cartesian/axes"),h=t("../../components/dragelement"),f=t("../cartesian/select").prepSelect,p=t("../cartesian/select").selectOnClick,d=t("./zoom"),g=t("./constants"),v=t("../../lib/topojson_utils"),m=t("topojson-client").feature;function y(t){this.id=t.id,this.graphDiv=t.graphDiv,this.container=t.container,this.topojsonURL=t.topojsonURL,this.isStatic=t.staticPlot,this.topojsonName=null,this.topojson=null,this.projection=null,this.scope=null,this.viewInitial=null,this.fitScale=null,this.bounds=null,this.midPt=null,this.hasChoropleth=!1,this.traceHash={},this.layers={},this.basePaths={},this.dataPaths={},this.dataPoints={},this.clipDef=null,this.clipRect=null,this.bgRect=null,this.makeFramework()}t("./projections")(n);var x=y.prototype;e.exports=function(t){return new y(t)},x.plot=function(t,e,r){var n=this,i=e[this.id],a=!1;for(var o in g.layerNameToAdjective)if("frame"!==o&&i["show"+o]){a=!0;break}for(var s=0;s<t.length;s++)if(t[0][0].trace.locationmode){a=!0;break}if(!a)return n.update(t,e);var l=v.getTopojsonName(i);null===n.topojson||l!==n.topojsonName?(n.topojsonName=l,void 0===PlotlyGeoAssets.topojson[n.topojsonName]?r.push(n.fetchTopojson().then(function(r){PlotlyGeoAssets.topojson[n.topojsonName]=r,n.topojson=r,n.update(t,e)})):(n.topojson=PlotlyGeoAssets.topojson[n.topojsonName],n.update(t,e))):n.update(t,e)},x.fetchTopojson=function(){var t=v.getTopojsonPath(this.topojsonURL,this.topojsonName);return new Promise(function(e,r){n.json(t,function(n,i){if(n)return 404===n.status?r(new Error(["plotly.js could not find topojson file at",t,".","Make sure the *topojsonURL* plot config option","is set properly."].join(" "))):r(new Error(["unexpected error while fetching topojson file at",t].join(" ")));e(i)})})},x.update=function(t,e){var r=e[this.id];if(!this.updateProjection(e,r)){this.hasChoropleth=!1;for(var n=0;n<t.length;n++)if("choropleth"===t[n][0].trace.type){this.hasChoropleth=!0;break}this.viewInitial&&this.scope===r.scope||this.saveViewInitial(r),this.scope=r.scope,this.updateBaseLayers(e,r),this.updateDims(e,r),this.updateFx(e,r),c.generalUpdatePerTraceModule(this.graphDiv,this,t,r);var i=this.layers.frontplot.select(".scatterlayer");this.dataPoints.point=i.selectAll(".point"),this.dataPoints.text=i.selectAll("text"),this.dataPaths.line=i.selectAll(".js-line");var a=this.layers.backplot.select(".choroplethlayer");this.dataPaths.choropleth=a.selectAll("path"),this.render()}},x.updateProjection=function(t,e){var r=t._size,o=e.domain,s=e.projection,l=s.rotation||{},c=e.center||{},u=this.projection=function(t){for(var e=t.projection.type,r=n.geo[g.projNames[e]](),i=t._isClipped?g.lonaxisSpan[e]/2:null,a=["center","rotate","parallels","clipExtent"],o=function(t){return t?r:[]},s=0;s<a.length;s++){var l=a[s];"function"!=typeof r[l]&&(r[l]=o)}r.isLonLatOverEdges=function(t){if(null===r(t))return!0;if(i){var e=r.rotate();return n.geo.distance(t,[-e[0],-e[1]])>i*Math.PI/180}return!1},r.getPath=function(){return n.geo.path().projection(r)},r.getBounds=function(t){return r.getPath().bounds(t)},r.fitExtent=function(t,e){var n=t[1][0]-t[0][0],i=t[1][1]-t[0][1],a=r.clipExtent&&r.clipExtent();r.scale(150).translate([0,0]),a&&r.clipExtent(null);var o=r.getBounds(e),s=Math.min(n/(o[1][0]-o[0][0]),i/(o[1][1]-o[0][1])),l=+t[0][0]+(n-s*(o[1][0]+o[0][0]))/2,c=+t[0][1]+(i-s*(o[1][1]+o[0][1]))/2;return a&&r.clipExtent(a),r.scale(150*s).translate([l,c])},r.precision(g.precision),i&&r.clipAngle(i-g.clipPad);return r}(e);u.center([c.lon-l.lon,c.lat-l.lat]).rotate([-l.lon,-l.lat,l.roll]).parallels(s.parallels);var h=[[r.l+r.w*o.x[0],r.t+r.h*(1-o.y[1])],[r.l+r.w*o.x[1],r.t+r.h*(1-o.y[0])]],f=e.lonaxis,p=e.lataxis,d=function(t,e){var r=g.clipPad,n=t[0]+r,i=t[1]-r,a=e[0]+r,o=e[1]-r;n>0&&i<0&&(i+=360);var s=(i-n)/4;return{type:"Polygon",coordinates:[[[n,a],[n,o],[n+s,o],[n+2*s,o],[n+3*s,o],[i,o],[i,a],[i-s,a],[i-2*s,a],[i-3*s,a],[n,a]]]}}(f.range,p.range);u.fitExtent(h,d);var v=this.bounds=u.getBounds(d),m=this.fitScale=u.scale(),y=u.translate();if(!isFinite(v[0][0])||!isFinite(v[0][1])||!isFinite(v[1][0])||!isFinite(v[1][1])||isNaN(y[0])||isNaN(y[0])){for(var x=this.graphDiv,b=["projection.rotation","center","lonaxis.range","lataxis.range"],_="Invalid geo settings, relayout'ing to default view.",w={},k=0;k<b.length;k++)w[this.id+"."+b[k]]=null;return this.viewInitial=null,a.warn(_),x._promises.push(i.call("relayout",x,w)),_}var T=this.midPt=[(v[0][0]+v[1][0])/2,(v[0][1]+v[1][1])/2];if(u.scale(s.scale*m).translate([y[0]+(T[0]-y[0]),y[1]+(T[1]-y[1])]).clipExtent(v),e._isAlbersUsa){var A=u([c.lon,c.lat]),M=u.translate();u.translate([M[0]-(A[0]-M[0]),M[1]-(A[1]-M[1])])}},x.updateBaseLayers=function(t,e){var r=this,i=r.topojson,a=r.layers,l=r.basePaths;function c(t){return"lonaxis"===t||"lataxis"===t}function h(t){return Boolean(g.lineLayers[t])}function f(t){return Boolean(g.fillLayers[t])}var p=(this.hasChoropleth?g.layersForChoropleth:g.layers).filter(function(t){return h(t)||f(t)?e["show"+t]:!c(t)||e[t].showgrid}),d=r.framework.selectAll(".layer").data(p,String);d.exit().each(function(t){delete a[t],delete l[t],n.select(this).remove()}),d.enter().append("g").attr("class",function(t){return"layer "+t}).each(function(t){var e=a[t]=n.select(this);"bg"===t?r.bgRect=e.append("rect").style("pointer-events","all"):c(t)?l[t]=e.append("path").style("fill","none"):"backplot"===t?e.append("g").classed("choroplethlayer",!0):"frontplot"===t?e.append("g").classed("scatterlayer",!0):h(t)?l[t]=e.append("path").style("fill","none").style("stroke-miterlimit",2):f(t)&&(l[t]=e.append("path").style("stroke","none"))}),d.order(),d.each(function(r){var n=l[r],a=g.layerNameToAdjective[r];"frame"===r?n.datum(g.sphereSVG):h(r)||f(r)?n.datum(m(i,i.objects[r])):c(r)&&n.datum(function(t,e,r){var n,i,a,o=e[t],s=g.scopeDefaults[e.scope];"lonaxis"===t?(n=s.lonaxisRange,i=s.lataxisRange,a=function(t,e){return[t,e]}):"lataxis"===t&&(n=s.lataxisRange,i=s.lonaxisRange,a=function(t,e){return[e,t]});var l={type:"linear",range:[n[0],n[1]-1e-6],tick0:o.tick0,dtick:o.dtick};u.setConvert(l,r);var c=u.calcTicks(l);e.isScoped||"lonaxis"!==t||c.pop();for(var h=c.length,f=new Array(h),p=0;p<h;p++)for(var d=c[p].x,v=f[p]=[],m=i[0];m<i[1]+2.5;m+=2.5)v.push(a(d,m));return{type:"MultiLineString",coordinates:f}}(r,e,t)).call(o.stroke,e[r].gridcolor).call(s.dashLine,"",e[r].gridwidth),h(r)?n.call(o.stroke,e[a+"color"]).call(s.dashLine,"",e[a+"width"]):f(r)&&n.call(o.fill,e[a+"color"])})},x.updateDims=function(t,e){var r=this.bounds,n=(e.framewidth||0)/2,i=r[0][0]-n,a=r[0][1]-n,l=r[1][0]-i+n,c=r[1][1]-a+n;s.setRect(this.clipRect,i,a,l,c),this.bgRect.call(s.setRect,i,a,l,c).call(o.fill,e.bgcolor),this.xaxis._offset=i,this.xaxis._length=l,this.yaxis._offset=a,this.yaxis._length=c},x.updateFx=function(t,e){var r=this,a=r.graphDiv,o=r.bgRect,s=t.dragmode,c=t.clickmode;if(!r.isStatic){var u;"select"===s?u=function(t,e){(t.range={})[r.id]=[v([e.xmin,e.ymin]),v([e.xmax,e.ymax])]}:"lasso"===s&&(u=function(t,e,n){(t.lassoPoints={})[r.id]=n.filtered.map(v)});var g={element:r.bgRect.node(),gd:a,plotinfo:{id:r.id,xaxis:r.xaxis,yaxis:r.yaxis,fillRangeItems:u},xaxes:[r.xaxis],yaxes:[r.yaxis],subplot:r.id,clickFn:function(e){2===e&&t._zoomlayer.selectAll(".select-outline").remove()}};"pan"===s?(o.node().onmousedown=null,o.call(d(r,e)),o.on("dblclick.zoom",function(){var t=r.viewInitial,e={};for(var n in t)e[r.id+"."+n]=t[n];i.call("_guiRelayout",a,e),a.emit("plotly_doubleclick",null)}),a._context._scrollZoom.geo||o.on("wheel.zoom",null)):"select"!==s&&"lasso"!==s||(o.on(".zoom",null),g.prepFn=function(t,e,r){f(t,e,r,g,s)},h.init(g)),o.on("mousemove",function(){var t=r.projection.invert(n.mouse(this));if(!t||isNaN(t[0])||isNaN(t[1]))return h.unhover(a,n.event);r.xaxis.p2c=function(){return t[0]},r.yaxis.p2c=function(){return t[1]},l.hover(a,n.event,r.id)}),o.on("mouseout",function(){a._dragging||h.unhover(a,n.event)}),o.on("click",function(){"select"!==s&&"lasso"!==s&&(c.indexOf("select")>-1&&p(n.event,a,[r.xaxis],[r.yaxis],r.id,g),c.indexOf("event")>-1&&l.click(a,n.event))})}function v(t){return r.projection.invert([t[0]+r.xaxis._offset,t[1]+r.yaxis._offset])}},x.makeFramework=function(){var t=this,e=t.graphDiv,r=e._fullLayout,i="clip"+r._uid+t.id;t.clipDef=r._clips.append("clipPath").attr("id",i),t.clipRect=t.clipDef.append("rect"),t.framework=n.select(t.container).append("g").attr("class","geo "+t.id).call(s.setClipUrl,i,e),t.project=function(e){var r=t.projection(e);return r?[r[0]-t.xaxis._offset,r[1]-t.yaxis._offset]:[null,null]},t.xaxis={_id:"x",c2p:function(e){return t.project(e)[0]}},t.yaxis={_id:"y",c2p:function(e){return t.project(e)[1]}},t.mockAxis={type:"linear",showexponent:"all",exponentformat:"B"},u.setConvert(t.mockAxis,r)},x.saveViewInitial=function(t){var e=t.center||{},r=t.projection,n=r.rotation||{};t._isScoped?this.viewInitial={"center.lon":e.lon,"center.lat":e.lat,"projection.scale":r.scale}:t._isClipped?this.viewInitial={"projection.scale":r.scale,"projection.rotation.lon":n.lon,"projection.rotation.lat":n.lat}:this.viewInitial={"center.lon":e.lon,"center.lat":e.lat,"projection.scale":r.scale,"projection.rotation.lon":n.lon}},x.render=function(){var t,e=this.projection,r=e.getPath();function n(t){var r=e(t.lonlat);return r?"translate("+r[0]+","+r[1]+")":null}function i(t){return e.isLonLatOverEdges(t.lonlat)?"none":null}for(t in this.basePaths)this.basePaths[t].attr("d",r);for(t in this.dataPaths)this.dataPaths[t].attr("d",function(t){return r(t.geojson)});for(t in this.dataPoints)this.dataPoints[t].attr("display",i).attr("transform",n)}},{"../../components/color":593,"../../components/dragelement":611,"../../components/drawing":614,"../../components/fx":632,"../../lib":719,"../../lib/topojson_utils":746,"../../registry":847,"../cartesian/axes":767,"../cartesian/select":784,"../plots":828,"./constants":795,"./projections":800,"./zoom":801,d3:163,"topojson-client":540}],797:[function(t,e,r){"use strict";var n=t("../../plots/get_data").getSubplotCalcData,i=t("../../lib").counterRegex,a=t("./geo"),o="geo",s=i(o),l={};l[o]={valType:"subplotid",dflt:o,editType:"calc"},e.exports={attr:o,name:o,idRoot:o,idRegex:s,attrRegex:s,attributes:l,layoutAttributes:t("./layout_attributes"),supplyLayoutDefaults:t("./layout_defaults"),plot:function(t){for(var e=t._fullLayout,r=t.calcdata,i=e._subplots[o],s=0;s<i.length;s++){var l=i[s],c=n(r,o,l),u=e[l]._subplot;u||(u=a({id:l,graphDiv:t,container:e._geolayer.node(),topojsonURL:t._context.topojsonURL,staticPlot:t._context.staticPlot}),e[l]._subplot=u),u.plot(c,e,t._promises)}},updateFx:function(t){for(var e=t._fullLayout,r=e._subplots[o],n=0;n<r.length;n++){var i=e[r[n]];i._subplot.updateFx(e,i)}},clean:function(t,e,r,n){for(var i=n._subplots[o]||[],a=0;a<i.length;a++){var s=i[a],l=n[s]._subplot;!e[s]&&l&&(l.framework.remove(),l.clipDef.remove())}}}},{"../../lib":719,"../../plots/get_data":802,"./geo":796,"./layout_attributes":798,"./layout_defaults":799}],798:[function(t,e,r){"use strict";var n=t("../../components/color/attributes"),i=t("../domain").attributes,a=t("./constants"),o=t("../../plot_api/edit_types").overrideAll,s={range:{valType:"info_array",items:[{valType:"number"},{valType:"number"}]},showgrid:{valType:"boolean",dflt:!1},tick0:{valType:"number",dflt:0},dtick:{valType:"number"},gridcolor:{valType:"color",dflt:n.lightLine},gridwidth:{valType:"number",min:0,dflt:1}};(e.exports=o({domain:i({name:"geo"},{}),resolution:{valType:"enumerated",values:[110,50],dflt:110,coerceNumber:!0},scope:{valType:"enumerated",values:Object.keys(a.scopeDefaults),dflt:"world"},projection:{type:{valType:"enumerated",values:Object.keys(a.projNames)},rotation:{lon:{valType:"number"},lat:{valType:"number"},roll:{valType:"number"}},parallels:{valType:"info_array",items:[{valType:"number"},{valType:"number"}]},scale:{valType:"number",min:0,dflt:1}},center:{lon:{valType:"number"},lat:{valType:"number"}},showcoastlines:{valType:"boolean"},coastlinecolor:{valType:"color",dflt:n.defaultLine},coastlinewidth:{valType:"number",min:0,dflt:1},showland:{valType:"boolean",dflt:!1},landcolor:{valType:"color",dflt:a.landColor},showocean:{valType:"boolean",dflt:!1},oceancolor:{valType:"color",dflt:a.waterColor},showlakes:{valType:"boolean",dflt:!1},lakecolor:{valType:"color",dflt:a.waterColor},showrivers:{valType:"boolean",dflt:!1},rivercolor:{valType:"color",dflt:a.waterColor},riverwidth:{valType:"number",min:0,dflt:1},showcountries:{valType:"boolean"},countrycolor:{valType:"color",dflt:n.defaultLine},countrywidth:{valType:"number",min:0,dflt:1},showsubunits:{valType:"boolean"},subunitcolor:{valType:"color",dflt:n.defaultLine},subunitwidth:{valType:"number",min:0,dflt:1},showframe:{valType:"boolean"},framecolor:{valType:"color",dflt:n.defaultLine},framewidth:{valType:"number",min:0,dflt:1},bgcolor:{valType:"color",dflt:n.background},lonaxis:s,lataxis:s},"plot","from-root")).uirevision={valType:"any",editType:"none"}},{"../../components/color/attributes":592,"../../plot_api/edit_types":750,"../domain":792,"./constants":795}],799:[function(t,e,r){"use strict";var n=t("../subplot_defaults"),i=t("./constants"),a=t("./layout_attributes"),o=i.axesNames;function s(t,e,r){var n=r("resolution"),a=r("scope"),s=i.scopeDefaults[a],l=r("projection.type",s.projType),c=e._isAlbersUsa="albers usa"===l;c&&(a=e.scope="usa");var u=e._isScoped="world"!==a,h=e._isConic=-1!==l.indexOf("conic");e._isClipped=!!i.lonaxisSpan[l];for(var f=0;f<o.length;f++){var p,d=o[f],g=[30,10][f];if(u)p=s[d+"Range"];else{var v=i[d+"Span"],m=(v[l]||v["*"])/2,y=r("projection.rotation."+d.substr(0,3),s.projRotate[f]);p=[y-m,y+m]}r(d+".range",p),r(d+".tick0"),r(d+".dtick",g),r(d+".showgrid")&&(r(d+".gridcolor"),r(d+".gridwidth"))}var x=e.lonaxis.range,b=e.lataxis.range,_=x[0],w=x[1];_>0&&w<0&&(w+=360);var k,T,A,M=(_+w)/2;if(!c){var S=u?s.projRotate:[M,0,0];k=r("projection.rotation.lon",S[0]),r("projection.rotation.lat",S[1]),r("projection.rotation.roll",S[2]),r("showcoastlines",!u)&&(r("coastlinecolor"),r("coastlinewidth")),r("showocean")&&r("oceancolor")}(c?(T=-96.6,A=38.7):(T=u?M:k,A=(b[0]+b[1])/2),r("center.lon",T),r("center.lat",A),h)&&r("projection.parallels",s.projParallels||[0,60]);r("projection.scale"),r("showland")&&r("landcolor"),r("showlakes")&&r("lakecolor"),r("showrivers")&&(r("rivercolor"),r("riverwidth")),r("showcountries",u&&"usa"!==a)&&(r("countrycolor"),r("countrywidth")),("usa"===a||"north america"===a&&50===n)&&(r("showsubunits",!0),r("subunitcolor"),r("subunitwidth")),u||r("showframe",!0)&&(r("framecolor"),r("framewidth")),r("bgcolor")}e.exports=function(t,e,r){n(t,e,r,{type:"geo",attributes:a,handleDefaults:s,partition:"y"})}},{"../subplot_defaults":842,"./constants":795,"./layout_attributes":798}],800:[function(t,e,r){"use strict";e.exports=function(t){function e(t,e){return{type:"Feature",id:t.id,properties:t.properties,geometry:r(t.geometry,e)}}function r(e,n){if(!e)return null;if("GeometryCollection"===e.type)return{type:"GeometryCollection",geometries:object.geometries.map(function(t){return r(t,n)})};if(!c.hasOwnProperty(e.type))return null;var i=c[e.type];return t.geo.stream(e,n(i)),i.result()}t.geo.project=function(t,e){var i=e.stream;if(!i)throw new Error("not yet supported");return(t&&n.hasOwnProperty(t.type)?n[t.type]:r)(t,i)};var n={Feature:e,FeatureCollection:function(t,r){return{type:"FeatureCollection",features:t.features.map(function(t){return e(t,r)})}}},i=[],a=[],o={point:function(t,e){i.push([t,e])},result:function(){var t=i.length?i.length<2?{type:"Point",coordinates:i[0]}:{type:"MultiPoint",coordinates:i}:null;return i=[],t}},s={lineStart:u,point:function(t,e){i.push([t,e])},lineEnd:function(){i.length&&(a.push(i),i=[])},result:function(){var t=a.length?a.length<2?{type:"LineString",coordinates:a[0]}:{type:"MultiLineString",coordinates:a}:null;return a=[],t}},l={polygonStart:u,lineStart:u,point:function(t,e){i.push([t,e])},lineEnd:function(){var t=i.length;if(t){do{i.push(i[0].slice())}while(++t<4);a.push(i),i=[]}},polygonEnd:u,result:function(){if(!a.length)return null;var t=[],e=[];return a.forEach(function(r){!function(t){if((e=t.length)<4)return!1;for(var e,r=0,n=t[e-1][1]*t[0][0]-t[e-1][0]*t[0][1];++r<e;)n+=t[r-1][1]*t[r][0]-t[r-1][0]*t[r][1];return n<=0}(r)?e.push(r):t.push([r])}),e.forEach(function(e){var r=e[0];t.some(function(t){if(function(t,e){for(var r=e[0],n=e[1],i=!1,a=0,o=t.length,s=o-1;a<o;s=a++){var l=t[a],c=l[0],u=l[1],h=t[s],f=h[0],p=h[1];u>n^p>n&&r<(f-c)*(n-u)/(p-u)+c&&(i=!i)}return i}(t[0],r))return t.push(e),!0})||t.push([e])}),a=[],t.length?t.length>1?{type:"MultiPolygon",coordinates:t}:{type:"Polygon",coordinates:t[0]}:null}},c={Point:o,MultiPoint:o,LineString:s,MultiLineString:s,Polygon:l,MultiPolygon:l,Sphere:l};function u(){}var h=1e-6,f=h*h,p=Math.PI,d=p/2,g=(Math.sqrt(p),p/180),v=180/p;function m(t){return t>1?d:t<-1?-d:Math.asin(t)}function y(t){return t>1?0:t<-1?p:Math.acos(t)}var x=t.geo.projection,b=t.geo.projectionMutator;function _(t,e){var r=(2+d)*Math.sin(e);e/=2;for(var n=0,i=1/0;n<10&&Math.abs(i)>h;n++){var a=Math.cos(e);e-=i=(e+Math.sin(e)*(a+2)-r)/(2*a*(1+a))}return[2/Math.sqrt(p*(4+p))*t*(1+Math.cos(e)),2*Math.sqrt(p/(4+p))*Math.sin(e)]}t.geo.interrupt=function(e){var r,n=[[[[-p,0],[0,d],[p,0]]],[[[-p,0],[0,-d],[p,0]]]];function i(t,r){for(var i=r<0?-1:1,a=n[+(r<0)],o=0,s=a.length-1;o<s&&t>a[o][2][0];++o);var l=e(t-a[o][1][0],r);return l[0]+=e(a[o][1][0],i*r>i*a[o][0][1]?a[o][0][1]:r)[0],l}e.invert&&(i.invert=function(t,a){for(var o=r[+(a<0)],s=n[+(a<0)],c=0,u=o.length;c<u;++c){var h=o[c];if(h[0][0]<=t&&t<h[1][0]&&h[0][1]<=a&&a<h[1][1]){var f=e.invert(t-e(s[c][1][0],0)[0],a);return f[0]+=s[c][1][0],l(i(f[0],f[1]),[t,a])?f:null}}});var a=t.geo.projection(i),o=a.stream;function s(t,e){for(var r,n,i,a=-1,o=t.length,s=t[0],l=[];++a<o;){n=((r=t[a])[0]-s[0])/e,i=(r[1]-s[1])/e;for(var c=0;c<e;++c)l.push([s[0]+c*n,s[1]+c*i]);s=r}return l.push(r),l}function l(t,e){return Math.abs(t[0]-e[0])<h&&Math.abs(t[1]-e[1])<h}return a.stream=function(e){var r=a.rotate(),i=o(e),l=(a.rotate([0,0]),o(e));return a.rotate(r),i.sphere=function(){t.geo.stream(function(){for(var e=1e-6,r=[],i=0,a=n[0].length;i<a;++i){var o=n[0][i],l=180*o[0][0]/p,c=180*o[0][1]/p,u=180*o[1][1]/p,h=180*o[2][0]/p,f=180*o[2][1]/p;r.push(s([[l+e,c+e],[l+e,u-e],[h-e,u-e],[h-e,f+e]],30))}for(var i=n[1].length-1;i>=0;--i){var o=n[1][i],l=180*o[0][0]/p,c=180*o[0][1]/p,u=180*o[1][1]/p,h=180*o[2][0]/p,f=180*o[2][1]/p;r.push(s([[h-e,f-e],[h-e,u+e],[l+e,u+e],[l+e,c-e]],30))}return{type:"Polygon",coordinates:[t.merge(r)]}}(),l)},i},a.lobes=function(t){return arguments.length?(n=t.map(function(t){return t.map(function(t){return[[t[0][0]*p/180,t[0][1]*p/180],[t[1][0]*p/180,t[1][1]*p/180],[t[2][0]*p/180,t[2][1]*p/180]]})}),r=n.map(function(t){return t.map(function(t){var r,n=e(t[0][0],t[0][1])[0],i=e(t[2][0],t[2][1])[0],a=e(t[1][0],t[0][1])[1],o=e(t[1][0],t[1][1])[1];return a>o&&(r=a,a=o,o=r),[[n,a],[i,o]]})}),a):n.map(function(t){return t.map(function(t){return[[180*t[0][0]/p,180*t[0][1]/p],[180*t[1][0]/p,180*t[1][1]/p],[180*t[2][0]/p,180*t[2][1]/p]]})})},a},_.invert=function(t,e){var r=.5*e*Math.sqrt((4+p)/p),n=m(r),i=Math.cos(n);return[t/(2/Math.sqrt(p*(4+p))*(1+i)),m((n+r*(i+2))/(2+d))]},(t.geo.eckert4=function(){return x(_)}).raw=_;var w=t.geo.azimuthalEqualArea.raw;function k(t,e){if(arguments.length<2&&(e=t),1===e)return w;if(e===1/0)return T;function r(r,n){var i=w(r/e,n);return i[0]*=t,i}return r.invert=function(r,n){var i=w.invert(r/t,n);return i[0]*=e,i},r}function T(t,e){return[t*Math.cos(e)/Math.cos(e/=2),2*Math.sin(e)]}function A(t,e){return[3*t/(2*p)*Math.sqrt(p*p/3-e*e),e]}function M(t,e){return[t,1.25*Math.log(Math.tan(p/4+.4*e))]}function S(t){return function(e){var r,n=t*Math.sin(e),i=30;do{e-=r=(e+Math.sin(e)-n)/(1+Math.cos(e))}while(Math.abs(r)>h&&--i>0);return e/2}}T.invert=function(t,e){var r=2*m(e/2);return[t*Math.cos(r/2)/Math.cos(r),r]},(t.geo.hammer=function(){var t=2,e=b(k),r=e(t);return r.coefficient=function(r){return arguments.length?e(t=+r):t},r}).raw=k,A.invert=function(t,e){return[2/3*p*t/Math.sqrt(p*p/3-e*e),e]},(t.geo.kavrayskiy7=function(){return x(A)}).raw=A,M.invert=function(t,e){return[t,2.5*Math.atan(Math.exp(.8*e))-.625*p]},(t.geo.miller=function(){return x(M)}).raw=M,S(p);var E=function(t,e,r){var n=S(r);function i(r,i){return[t*r*Math.cos(i=n(i)),e*Math.sin(i)]}return i.invert=function(n,i){var a=m(i/e);return[n/(t*Math.cos(a)),m((2*a+Math.sin(2*a))/r)]},i}(Math.SQRT2/d,Math.SQRT2,p);function C(t,e){var r=e*e,n=r*r;return[t*(.8707-.131979*r+n*(n*(.003971*r-.001529*n)-.013791)),e*(1.007226+r*(.015085+n*(.028874*r-.044475-.005916*n)))]}(t.geo.mollweide=function(){return x(E)}).raw=E,C.invert=function(t,e){var r,n=e,i=25;do{var a=n*n,o=a*a;n-=r=(n*(1.007226+a*(.015085+o*(.028874*a-.044475-.005916*o)))-e)/(1.007226+a*(.045255+o*(.259866*a-.311325-.005916*11*o)))}while(Math.abs(r)>h&&--i>0);return[t/(.8707+(a=n*n)*(a*(a*a*a*(.003971-.001529*a)-.013791)-.131979)),n]},(t.geo.naturalEarth=function(){return x(C)}).raw=C;var L=[[.9986,-.062],[1,0],[.9986,.062],[.9954,.124],[.99,.186],[.9822,.248],[.973,.31],[.96,.372],[.9427,.434],[.9216,.4958],[.8962,.5571],[.8679,.6176],[.835,.6769],[.7986,.7346],[.7597,.7903],[.7186,.8435],[.6732,.8936],[.6213,.9394],[.5722,.9761],[.5322,1]];function P(t,e){var r,n=Math.min(18,36*Math.abs(e)/p),i=Math.floor(n),a=n-i,o=(r=L[i])[0],s=r[1],l=(r=L[++i])[0],c=r[1],u=(r=L[Math.min(19,++i)])[0],h=r[1];return[t*(l+a*(u-o)/2+a*a*(u-2*l+o)/2),(e>0?d:-d)*(c+a*(h-s)/2+a*a*(h-2*c+s)/2)]}function O(t,e){return[t*Math.cos(e),e]}function z(t,e){var r,n=Math.cos(e),i=(r=y(n*Math.cos(t/=2)))?r/Math.sin(r):1;return[2*n*Math.sin(t)*i,Math.sin(e)*i]}function I(t,e){var r=z(t,e);return[(r[0]+t/d)/2,(r[1]+e)/2]}L.forEach(function(t){t[1]*=1.0144}),P.invert=function(t,e){var r=e/d,n=90*r,i=Math.min(18,Math.abs(n/5)),a=Math.max(0,Math.floor(i));do{var o=L[a][1],s=L[a+1][1],l=L[Math.min(19,a+2)][1],c=l-o,u=l-2*s+o,h=2*(Math.abs(r)-s)/c,p=u/c,m=h*(1-p*h*(1-2*p*h));if(m>=0||1===a){n=(e>=0?5:-5)*(m+i);var y,x=50;do{m=(i=Math.min(18,Math.abs(n)/5))-(a=Math.floor(i)),o=L[a][1],s=L[a+1][1],l=L[Math.min(19,a+2)][1],n-=(y=(e>=0?d:-d)*(s+m*(l-o)/2+m*m*(l-2*s+o)/2)-e)*v}while(Math.abs(y)>f&&--x>0);break}}while(--a>=0);var b=L[a][0],_=L[a+1][0],w=L[Math.min(19,a+2)][0];return[t/(_+m*(w-b)/2+m*m*(w-2*_+b)/2),n*g]},(t.geo.robinson=function(){return x(P)}).raw=P,O.invert=function(t,e){return[t/Math.cos(e),e]},(t.geo.sinusoidal=function(){return x(O)}).raw=O,z.invert=function(t,e){if(!(t*t+4*e*e>p*p+h)){var r=t,n=e,i=25;do{var a,o=Math.sin(r),s=Math.sin(r/2),l=Math.cos(r/2),c=Math.sin(n),u=Math.cos(n),f=Math.sin(2*n),d=c*c,g=u*u,v=s*s,m=1-g*l*l,x=m?y(u*l)*Math.sqrt(a=1/m):a=0,b=2*x*u*s-t,_=x*c-e,w=a*(g*v+x*u*l*d),k=a*(.5*o*f-2*x*c*s),T=.25*a*(f*s-x*c*g*o),A=a*(d*l+x*v*u),M=k*T-A*w;if(!M)break;var S=(_*k-b*A)/M,E=(b*T-_*w)/M;r-=S,n-=E}while((Math.abs(S)>h||Math.abs(E)>h)&&--i>0);return[r,n]}},(t.geo.aitoff=function(){return x(z)}).raw=z,I.invert=function(t,e){var r=t,n=e,i=25;do{var a,o=Math.cos(n),s=Math.sin(n),l=Math.sin(2*n),c=s*s,u=o*o,f=Math.sin(r),p=Math.cos(r/2),g=Math.sin(r/2),v=g*g,m=1-u*p*p,x=m?y(o*p)*Math.sqrt(a=1/m):a=0,b=.5*(2*x*o*g+r/d)-t,_=.5*(x*s+n)-e,w=.5*a*(u*v+x*o*p*c)+.5/d,k=a*(f*l/4-x*s*g),T=.125*a*(l*g-x*s*u*f),A=.5*a*(c*p+x*v*o)+.5,M=k*T-A*w,S=(_*k-b*A)/M,E=(b*T-_*w)/M;r-=S,n-=E}while((Math.abs(S)>h||Math.abs(E)>h)&&--i>0);return[r,n]},(t.geo.winkel3=function(){return x(I)}).raw=I}},{}],801:[function(t,e,r){"use strict";var n=t("d3"),i=t("../../lib"),a=t("../../registry"),o=Math.PI/180,s=180/Math.PI,l={cursor:"pointer"},c={cursor:"auto"};function u(t,e){return n.behavior.zoom().translate(e.translate()).scale(e.scale())}function h(t,e,r){var n=t.id,o=t.graphDiv,s=o.layout,l=s[n],c=o._fullLayout,u=c[n],h={},f={};function p(t,e){h[n+"."+t]=i.nestedProperty(l,t).get(),a.call("_storeDirectGUIEdit",s,c._preGUI,h);var r=i.nestedProperty(u,t);r.get()!==e&&(r.set(e),i.nestedProperty(l,t).set(e),f[n+"."+t]=e)}r(p),p("projection.scale",e.scale()/t.fitScale),o.emit("plotly_relayout",f)}function f(t,e){var r=u(0,e);function i(r){var n=e.invert(t.midPt);r("center.lon",n[0]),r("center.lat",n[1])}return r.on("zoomstart",function(){n.select(this).style(l)}).on("zoom",function(){e.scale(n.event.scale).translate(n.event.translate),t.render();var r=e.invert(t.midPt);t.graphDiv.emit("plotly_relayouting",{"geo.projection.scale":e.scale()/t.fitScale,"geo.center.lon":r[0],"geo.center.lat":r[1]})}).on("zoomend",function(){n.select(this).style(c),h(t,e,i)}),r}function p(t,e){var r,i,a,o,s,f,p,d,g,v=u(0,e),m=2;function y(t){return e.invert(t)}function x(r){var n=e.rotate(),i=e.invert(t.midPt);r("projection.rotation.lon",-n[0]),r("center.lon",i[0]),r("center.lat",i[1])}return v.on("zoomstart",function(){n.select(this).style(l),r=n.mouse(this),i=e.rotate(),a=e.translate(),o=i,s=y(r)}).on("zoom",function(){if(f=n.mouse(this),function(t){var r=y(t);if(!r)return!0;var n=e(r);return Math.abs(n[0]-t[0])>m||Math.abs(n[1]-t[1])>m}(r))return v.scale(e.scale()),void v.translate(e.translate());e.scale(n.event.scale),e.translate([a[0],n.event.translate[1]]),s?y(f)&&(d=y(f),p=[o[0]+(d[0]-s[0]),i[1],i[2]],e.rotate(p),o=p):s=y(r=f),g=!0,t.render();var l=e.rotate(),c=e.invert(t.midPt);t.graphDiv.emit("plotly_relayouting",{"geo.projection.scale":e.scale()/t.fitScale,"geo.center.lon":c[0],"geo.center.lat":c[1],"geo.projection.rotation.lon":-l[0]})}).on("zoomend",function(){n.select(this).style(c),g&&h(t,e,x)}),v}function d(t,e){var r,i={r:e.rotate(),k:e.scale()},a=u(0,e),f=function(t){var e=0,r=arguments.length,i=[];for(;++e<r;)i.push(arguments[e]);var a=n.dispatch.apply(null,i);return a.of=function(e,r){return function(i){var o;try{o=i.sourceEvent=n.event,i.target=t,n.event=i,a[i.type].apply(e,r)}finally{n.event=o}}},a}(a,"zoomstart","zoom","zoomend"),p=0,d=a.on;function m(t){var r=e.rotate();t("projection.rotation.lon",-r[0]),t("projection.rotation.lat",-r[1])}return a.on("zoomstart",function(){n.select(this).style(l);var t,c,u,h,m,b,_,w,k,T,A,M=n.mouse(this),S=e.rotate(),E=S,C=e.translate(),L=(c=.5*(t=S)[0]*o,u=.5*t[1]*o,h=.5*t[2]*o,m=Math.sin(c),b=Math.cos(c),_=Math.sin(u),w=Math.cos(u),k=Math.sin(h),T=Math.cos(h),[b*w*T+m*_*k,m*w*T-b*_*k,b*_*T+m*w*k,b*w*k-m*_*T]);r=g(e,M),d.call(a,"zoom",function(){var t,a,o,l,c,u,h,p,d,m,b=n.mouse(this);if(e.scale(i.k=n.event.scale),r){if(g(e,b)){e.rotate(S).translate(C);var _=g(e,b),w=function(t,e){if(!t||!e)return;var r=function(t,e){return[t[1]*e[2]-t[2]*e[1],t[2]*e[0]-t[0]*e[2],t[0]*e[1]-t[1]*e[0]]}(t,e),n=Math.sqrt(x(r,r)),i=.5*Math.acos(Math.max(-1,Math.min(1,x(t,e)))),a=Math.sin(i)/n;return n&&[Math.cos(i),r[2]*a,-r[1]*a,r[0]*a]}(r,_),k=function(t){return[Math.atan2(2*(t[0]*t[1]+t[2]*t[3]),1-2*(t[1]*t[1]+t[2]*t[2]))*s,Math.asin(Math.max(-1,Math.min(1,2*(t[0]*t[2]-t[3]*t[1]))))*s,Math.atan2(2*(t[0]*t[3]+t[1]*t[2]),1-2*(t[2]*t[2]+t[3]*t[3]))*s]}((a=w,o=(t=L)[0],l=t[1],c=t[2],u=t[3],h=a[0],p=a[1],d=a[2],m=a[3],[o*h-l*p-c*d-u*m,o*p+l*h+c*m-u*d,o*d-l*m+c*h+u*p,o*m+l*d-c*p+u*h])),T=i.r=function(t,e,r){var n=y(e,2,t[0]);n=y(n,1,t[1]),n=y(n,0,t[2]-r[2]);var i,a,o=e[0],l=e[1],c=e[2],u=n[0],h=n[1],f=n[2],p=Math.atan2(l,o)*s,d=Math.sqrt(o*o+l*l);Math.abs(h)>d?(a=(h>0?90:-90)-p,i=0):(a=Math.asin(h/d)*s-p,i=Math.sqrt(d*d-h*h));var g=180-a-2*p,m=(Math.atan2(f,u)-Math.atan2(c,i))*s,x=(Math.atan2(f,u)-Math.atan2(c,-i))*s,b=v(r[0],r[1],a,m),_=v(r[0],r[1],g,x);return b<=_?[a,m,r[2]]:[g,x,r[2]]}(k,r,E);isFinite(T[0])&&isFinite(T[1])&&isFinite(T[2])||(T=E),e.rotate(T),E=T}}else r=g(e,M=b);f.of(this,arguments)({type:"zoom"})}),A=f.of(this,arguments),p++||A({type:"zoomstart"})}).on("zoomend",function(){var r;n.select(this).style(c),d.call(a,"zoom",null),r=f.of(this,arguments),--p||r({type:"zoomend"}),h(t,e,m)}).on("zoom.redraw",function(){t.render();var r=e.rotate();t.graphDiv.emit("plotly_relayouting",{"geo.projection.scale":e.scale()/t.fitScale,"geo.projection.rotation.lon":-r[0],"geo.projection.rotation.lat":-r[1]})}),n.rebind(a,f,"on")}function g(t,e){var r=t.invert(e);return r&&isFinite(r[0])&&isFinite(r[1])&&function(t){var e=t[0]*o,r=t[1]*o,n=Math.cos(r);return[n*Math.cos(e),n*Math.sin(e),Math.sin(r)]}(r)}function v(t,e,r,n){var i=m(r-t),a=m(n-e);return Math.sqrt(i*i+a*a)}function m(t){return(t%360+540)%360-180}function y(t,e,r){var n=r*o,i=t.slice(),a=0===e?1:0,s=2===e?1:2,l=Math.cos(n),c=Math.sin(n);return i[a]=t[a]*l-t[s]*c,i[s]=t[s]*l+t[a]*c,i}function x(t,e){for(var r=0,n=0,i=t.length;n<i;++n)r+=t[n]*e[n];return r}e.exports=function(t,e){var r=t.projection;return(e._isScoped?f:e._isClipped?d:p)(t,r)}},{"../../lib":719,"../../registry":847,d3:163}],802:[function(t,e,r){"use strict";var n=t("../registry"),i=t("./cartesian/constants").SUBPLOT_PATTERN;r.getSubplotCalcData=function(t,e,r){var i=n.subplotsRegistry[e];if(!i)return[];for(var a=i.attr,o=[],s=0;s<t.length;s++){var l=t[s];l[0].trace[a]===r&&o.push(l)}return o},r.getModuleCalcData=function(t,e){var r,i=[],a=[];if(!(r="string"==typeof e?n.getModule(e).plot:"function"==typeof e?e:e.plot))return[i,t];for(var o=0;o<t.length;o++){var s=t[o],l=s[0].trace;!0===l.visible&&0!==l._length&&(l._module.plot===r?i.push(s):a.push(s))}return[i,a]},r.getSubplotData=function(t,e,r){if(!n.subplotsRegistry[e])return[];var a,o,s,l=n.subplotsRegistry[e].attr,c=[];if("gl2d"===e){var u=r.match(i);o="x"+u[1],s="y"+u[2]}for(var h=0;h<t.length;h++)a=t[h],"gl2d"===e&&n.traceIs(a,"gl2d")?a[l[0]]===o&&a[l[1]]===s&&c.push(a):a[l]===r&&c.push(a);return c}},{"../registry":847,"./cartesian/constants":773}],803:[function(t,e,r){"use strict";var n=t("mouse-change"),i=t("mouse-wheel"),a=t("mouse-event-offset"),o=t("../cartesian/constants"),s=t("has-passive-events");function l(t,e){this.element=t,this.plot=e,this.mouseListener=null,this.wheelListener=null,this.lastInputTime=Date.now(),this.lastPos=[0,0],this.boxEnabled=!1,this.boxInited=!1,this.boxStart=[0,0],this.boxEnd=[0,0],this.dragStart=[0,0]}e.exports=function(t){var e=t.mouseContainer,r=t.glplot,c=new l(e,r);function u(){t.xaxis.autorange=!1,t.yaxis.autorange=!1}function h(e,n,i){var a,s,l=t.calcDataBox(),h=r.viewBox,f=c.lastPos[0],p=c.lastPos[1],d=o.MINDRAG*r.pixelRatio,g=o.MINZOOM*r.pixelRatio;function v(e,r,n){var i=Math.min(r,n),a=Math.max(r,n);i!==a?(l[e]=i,l[e+2]=a,c.dataBox=l,t.setRanges(l)):(t.selectBox.selectBox=[0,0,1,1],t.glplot.setDirty())}switch(n*=r.pixelRatio,i*=r.pixelRatio,i=h[3]-h[1]-i,t.fullLayout.dragmode){case"zoom":if(e){var m=n/(h[2]-h[0])*(l[2]-l[0])+l[0],y=i/(h[3]-h[1])*(l[3]-l[1])+l[1];c.boxInited||(c.boxStart[0]=m,c.boxStart[1]=y,c.dragStart[0]=n,c.dragStart[1]=i),c.boxEnd[0]=m,c.boxEnd[1]=y,c.boxInited=!0,c.boxEnabled||c.boxStart[0]===c.boxEnd[0]&&c.boxStart[1]===c.boxEnd[1]||(c.boxEnabled=!0);var x=Math.abs(c.dragStart[0]-n)<g,b=Math.abs(c.dragStart[1]-i)<g;if(!function(){for(var e=t.graphDiv._fullLayout._axisConstraintGroups,r=t.xaxis._id,n=t.yaxis._id,i=0;i<e.length;i++)if(-1!==e[i][r]){if(-1!==e[i][n])return!0;break}return!1}()||x&&b)x&&(c.boxEnd[0]=c.boxStart[0]),b&&(c.boxEnd[1]=c.boxStart[1]);else{a=c.boxEnd[0]-c.boxStart[0],s=c.boxEnd[1]-c.boxStart[1];var _=(l[3]-l[1])/(l[2]-l[0]);Math.abs(a*_)>Math.abs(s)?(c.boxEnd[1]=c.boxStart[1]+Math.abs(a)*_*(s>=0?1:-1),c.boxEnd[1]<l[1]?(c.boxEnd[1]=l[1],c.boxEnd[0]=c.boxStart[0]+(l[1]-c.boxStart[1])/Math.abs(_)):c.boxEnd[1]>l[3]&&(c.boxEnd[1]=l[3],c.boxEnd[0]=c.boxStart[0]+(l[3]-c.boxStart[1])/Math.abs(_))):(c.boxEnd[0]=c.boxStart[0]+Math.abs(s)/_*(a>=0?1:-1),c.boxEnd[0]<l[0]?(c.boxEnd[0]=l[0],c.boxEnd[1]=c.boxStart[1]+(l[0]-c.boxStart[0])*Math.abs(_)):c.boxEnd[0]>l[2]&&(c.boxEnd[0]=l[2],c.boxEnd[1]=c.boxStart[1]+(l[2]-c.boxStart[0])*Math.abs(_)))}}else c.boxEnabled?(a=c.boxStart[0]!==c.boxEnd[0],s=c.boxStart[1]!==c.boxEnd[1],a||s?(a&&(v(0,c.boxStart[0],c.boxEnd[0]),t.xaxis.autorange=!1),s&&(v(1,c.boxStart[1],c.boxEnd[1]),t.yaxis.autorange=!1),t.relayoutCallback()):t.glplot.setDirty(),c.boxEnabled=!1,c.boxInited=!1):c.boxInited&&(c.boxInited=!1);break;case"pan":c.boxEnabled=!1,c.boxInited=!1,e?(c.panning||(c.dragStart[0]=n,c.dragStart[1]=i),Math.abs(c.dragStart[0]-n)<d&&(n=c.dragStart[0]),Math.abs(c.dragStart[1]-i)<d&&(i=c.dragStart[1]),a=(f-n)*(l[2]-l[0])/(r.viewBox[2]-r.viewBox[0]),s=(p-i)*(l[3]-l[1])/(r.viewBox[3]-r.viewBox[1]),l[0]+=a,l[2]+=a,l[1]+=s,l[3]+=s,t.setRanges(l),c.panning=!0,c.lastInputTime=Date.now(),u(),t.cameraChanged(),t.handleAnnotations()):c.panning&&(c.panning=!1,t.relayoutCallback())}c.lastPos[0]=n,c.lastPos[1]=i}return c.mouseListener=n(e,h),e.addEventListener("touchstart",function(t){var r=a(t.changedTouches[0],e);h(0,r[0],r[1]),h(1,r[0],r[1]),t.preventDefault()},!!s&&{passive:!1}),e.addEventListener("touchmove",function(t){t.preventDefault();var r=a(t.changedTouches[0],e);h(1,r[0],r[1]),t.preventDefault()},!!s&&{passive:!1}),e.addEventListener("touchend",function(t){h(0,c.lastPos[0],c.lastPos[1]),t.preventDefault()},!!s&&{passive:!1}),c.wheelListener=i(e,function(e,n){if(!t.scrollZoom)return!1;var i=t.calcDataBox(),a=r.viewBox,o=c.lastPos[0],s=c.lastPos[1],l=Math.exp(5*n/(a[3]-a[1])),h=o/(a[2]-a[0])*(i[2]-i[0])+i[0],f=s/(a[3]-a[1])*(i[3]-i[1])+i[1];return i[0]=(i[0]-h)*l+h,i[2]=(i[2]-h)*l+h,i[1]=(i[1]-f)*l+f,i[3]=(i[3]-f)*l+f,t.setRanges(i),c.lastInputTime=Date.now(),u(),t.cameraChanged(),t.handleAnnotations(),t.relayoutCallback(),!0},!0),c}},{"../cartesian/constants":773,"has-passive-events":411,"mouse-change":435,"mouse-event-offset":436,"mouse-wheel":438}],804:[function(t,e,r){"use strict";var n=t("../cartesian/axes"),i=t("../../lib/str2rgbarray");function a(t){this.scene=t,this.gl=t.gl,this.pixelRatio=t.pixelRatio,this.screenBox=[0,0,1,1],this.viewBox=[0,0,1,1],this.dataBox=[-1,-1,1,1],this.borderLineEnable=[!1,!1,!1,!1],this.borderLineWidth=[1,1,1,1],this.borderLineColor=[[0,0,0,1],[0,0,0,1],[0,0,0,1],[0,0,0,1]],this.ticks=[[],[]],this.tickEnable=[!0,!0,!1,!1],this.tickPad=[15,15,15,15],this.tickAngle=[0,0,0,0],this.tickColor=[[0,0,0,1],[0,0,0,1],[0,0,0,1],[0,0,0,1]],this.tickMarkLength=[0,0,0,0],this.tickMarkWidth=[0,0,0,0],this.tickMarkColor=[[0,0,0,1],[0,0,0,1],[0,0,0,1],[0,0,0,1]],this.labels=["x","y"],this.labelEnable=[!0,!0,!1,!1],this.labelAngle=[0,Math.PI/2,0,3*Math.PI/2],this.labelPad=[15,15,15,15],this.labelSize=[12,12],this.labelFont=["sans-serif","sans-serif"],this.labelColor=[[0,0,0,1],[0,0,0,1],[0,0,0,1],[0,0,0,1]],this.title="",this.titleEnable=!0,this.titleCenter=[0,0,0,0],this.titleAngle=0,this.titleColor=[0,0,0,1],this.titleFont="sans-serif",this.titleSize=18,this.gridLineEnable=[!0,!0],this.gridLineColor=[[0,0,0,.5],[0,0,0,.5]],this.gridLineWidth=[1,1],this.zeroLineEnable=[!0,!0],this.zeroLineWidth=[1,1],this.zeroLineColor=[[0,0,0,1],[0,0,0,1]],this.borderColor=[0,0,0,0],this.backgroundColor=[0,0,0,0],this.static=this.scene.staticPlot}var o=a.prototype,s=["xaxis","yaxis"];o.merge=function(t){var e,r,n,a,o,l,c,u,h,f,p;for(this.titleEnable=!1,this.backgroundColor=i(t.plot_bgcolor),f=0;f<2;++f){var d=(e=s[f]).charAt(0);for(n=(r=t[this.scene[e]._name]).title.text===this.scene.fullLayout._dfltTitle[d]?"":r.title.text,p=0;p<=2;p+=2)this.labelEnable[f+p]=!1,this.labels[f+p]=n,this.labelColor[f+p]=i(r.title.font.color),this.labelFont[f+p]=r.title.font.family,this.labelSize[f+p]=r.title.font.size,this.labelPad[f+p]=this.getLabelPad(e,r),this.tickEnable[f+p]=!1,this.tickColor[f+p]=i((r.tickfont||{}).color),this.tickAngle[f+p]="auto"===r.tickangle?0:Math.PI*-r.tickangle/180,this.tickPad[f+p]=this.getTickPad(r),this.tickMarkLength[f+p]=0,this.tickMarkWidth[f+p]=r.tickwidth||0,this.tickMarkColor[f+p]=i(r.tickcolor),this.borderLineEnable[f+p]=!1,this.borderLineColor[f+p]=i(r.linecolor),this.borderLineWidth[f+p]=r.linewidth||0;c=this.hasSharedAxis(r),o=this.hasAxisInDfltPos(e,r)&&!c,l=this.hasAxisInAltrPos(e,r)&&!c,a=r.mirror||!1,u=c?-1!==String(a).indexOf("all"):!!a,h=c?"allticks"===a:-1!==String(a).indexOf("ticks"),o?this.labelEnable[f]=!0:l&&(this.labelEnable[f+2]=!0),o?this.tickEnable[f]=r.showticklabels:l&&(this.tickEnable[f+2]=r.showticklabels),(o||u)&&(this.borderLineEnable[f]=r.showline),(l||u)&&(this.borderLineEnable[f+2]=r.showline),(o||h)&&(this.tickMarkLength[f]=this.getTickMarkLength(r)),(l||h)&&(this.tickMarkLength[f+2]=this.getTickMarkLength(r)),this.gridLineEnable[f]=r.showgrid,this.gridLineColor[f]=i(r.gridcolor),this.gridLineWidth[f]=r.gridwidth,this.zeroLineEnable[f]=r.zeroline,this.zeroLineColor[f]=i(r.zerolinecolor),this.zeroLineWidth[f]=r.zerolinewidth}},o.hasSharedAxis=function(t){var e=this.scene,r=e.fullLayout._subplots.gl2d;return 0!==n.findSubplotsWithAxis(r,t).indexOf(e.id)},o.hasAxisInDfltPos=function(t,e){var r=e.side;return"xaxis"===t?"bottom"===r:"yaxis"===t?"left"===r:void 0},o.hasAxisInAltrPos=function(t,e){var r=e.side;return"xaxis"===t?"top"===r:"yaxis"===t?"right"===r:void 0},o.getLabelPad=function(t,e){var r=e.title.font.size,n=e.showticklabels;return"xaxis"===t?"top"===e.side?r*(1.5+(n?1:0))-10:r*(1.5+(n?.5:0))-10:"yaxis"===t?"right"===e.side?10+r*(1.5+(n?1:.5)):10+r*(1.5+(n?.5:0)):void 0},o.getTickPad=function(t){return"outside"===t.ticks?10+t.ticklen:15},o.getTickMarkLength=function(t){if(!t.ticks)return 0;var e=t.ticklen;return"inside"===t.ticks?-e:e},e.exports=function(t){return new a(t)}},{"../../lib/str2rgbarray":742,"../cartesian/axes":767}],805:[function(t,e,r){"use strict";var n=t("../../plot_api/edit_types").overrideAll,i=t("./scene2d"),a=t("../layout_attributes"),o=t("../../constants/xmlns_namespaces"),s=t("../cartesian/constants"),l=t("../cartesian"),c=t("../../components/fx/layout_attributes"),u=t("../get_data").getSubplotData;r.name="gl2d",r.attr=["xaxis","yaxis"],r.idRoot=["x","y"],r.idRegex=s.idRegex,r.attrRegex=s.attrRegex,r.attributes=t("../cartesian/attributes"),r.supplyLayoutDefaults=function(t,e,r){e._has("cartesian")||l.supplyLayoutDefaults(t,e,r)},r.layoutAttrOverrides=n(l.layoutAttributes,"plot","from-root"),r.baseLayoutAttrOverrides=n({plot_bgcolor:a.plot_bgcolor,hoverlabel:c.hoverlabel},"plot","nested"),r.plot=function(t){for(var e=t._fullLayout,r=t._fullData,n=e._subplots.gl2d,a=0;a<n.length;a++){var o=n[a],s=e._plots[o],l=u(r,"gl2d",o),c=s._scene2d;void 0===c&&(c=new i({id:o,graphDiv:t,container:t.querySelector(".gl-container"),staticPlot:t._context.staticPlot,plotGlPixelRatio:t._context.plotGlPixelRatio},e),s._scene2d=c),c.plot(l,t.calcdata,e,t.layout)}},r.clean=function(t,e,r,n){for(var i=n._subplots.gl2d||[],a=0;a<i.length;a++){var o=i[a],s=n._plots[o];if(s._scene2d)0===u(t,"gl2d",o).length&&(s._scene2d.destroy(),delete n._plots[o])}l.clean.apply(this,arguments)},r.drawFramework=function(t){t._context.staticPlot||l.drawFramework(t)},r.toSVG=function(t){for(var e=t._fullLayout,r=e._subplots.gl2d,n=0;n<r.length;n++){var i=e._plots[r[n]]._scene2d,a=i.toImage("png");e._glimages.append("svg:image").attr({xmlns:o.svg,"xlink:href":a,x:0,y:0,width:"100%",height:"100%",preserveAspectRatio:"none"}),i.destroy()}},r.updateFx=function(t){for(var e=t._fullLayout,r=e._subplots.gl2d,n=0;n<r.length;n++){e._plots[r[n]]._scene2d.updateFx(e.dragmode)}}},{"../../components/fx/layout_attributes":633,"../../constants/xmlns_namespaces":696,"../../plot_api/edit_types":750,"../cartesian":778,"../cartesian/attributes":765,"../cartesian/constants":773,"../get_data":802,"../layout_attributes":819,"./scene2d":806}],806:[function(t,e,r){"use strict";var n,i,a=t("../../registry"),o=t("../../plots/cartesian/axes"),s=t("../../components/fx"),l=t("gl-plot2d"),c=t("gl-spikes2d"),u=t("gl-select-box"),h=t("webgl-context"),f=t("./convert"),p=t("./camera"),d=t("../../lib/show_no_webgl_msg"),g=t("../cartesian/constraints"),v=g.enforce,m=g.clean,y=t("../cartesian/autorange").doAutoRange,x=["xaxis","yaxis"],b=t("../cartesian/constants").SUBPLOT_PATTERN;function _(t,e){this.container=t.container,this.graphDiv=t.graphDiv,this.pixelRatio=t.plotGlPixelRatio||window.devicePixelRatio,this.id=t.id,this.staticPlot=!!t.staticPlot,this.scrollZoom=this.graphDiv._context._scrollZoom.cartesian,this.fullData=null,this.updateRefs(e),this.makeFramework(),this.stopped||(this.glplotOptions=f(this),this.glplotOptions.merge(e),this.glplot=l(this.glplotOptions),this.camera=p(this),this.traces={},this.spikes=c(this.glplot),this.selectBox=u(this.glplot,{innerFill:!1,outerFill:!0}),this.lastButtonState=0,this.pickResult=null,this.isMouseOver=!0,this.stopped=!1,this.redraw=this.draw.bind(this),this.redraw())}e.exports=_;var w=_.prototype;w.makeFramework=function(){if(this.staticPlot){if(!(i||(n=document.createElement("canvas"),i=h({canvas:n,preserveDrawingBuffer:!1,premultipliedAlpha:!0,antialias:!0}))))throw new Error("Error creating static canvas/context for image server");this.canvas=n,this.gl=i}else{var t=this.container.querySelector(".gl-canvas-focus"),e=h({canvas:t,preserveDrawingBuffer:!0,premultipliedAlpha:!0});if(!e)return d(this),void(this.stopped=!0);this.canvas=t,this.gl=e}var r=this.canvas;r.style.width="100%",r.style.height="100%",r.style.position="absolute",r.style.top="0px",r.style.left="0px",r.style["pointer-events"]="none",this.updateSize(r),r.className+=" user-select-none";var a=this.svgContainer=document.createElementNS("http://www.w3.org/2000/svg","svg");a.style.position="absolute",a.style.top=a.style.left="0px",a.style.width=a.style.height="100%",a.style["z-index"]=20,a.style["pointer-events"]="none";var o=this.mouseContainer=document.createElement("div");o.style.position="absolute",o.style["pointer-events"]="auto",this.pickCanvas=this.container.querySelector(".gl-canvas-pick");var s=this.container;s.appendChild(a),s.appendChild(o);var l=this;o.addEventListener("mouseout",function(){l.isMouseOver=!1,l.unhover()}),o.addEventListener("mouseover",function(){l.isMouseOver=!0})},w.toImage=function(t){t||(t="png"),this.stopped=!0,this.staticPlot&&this.container.appendChild(n),this.updateSize(this.canvas);var e=this.glplot.gl,r=e.drawingBufferWidth,i=e.drawingBufferHeight;e.clearColor(1,1,1,0),e.clear(e.COLOR_BUFFER_BIT|e.DEPTH_BUFFER_BIT),this.glplot.setDirty(),this.glplot.draw(),e.bindFramebuffer(e.FRAMEBUFFER,null);var a=new Uint8Array(r*i*4);e.readPixels(0,0,r,i,e.RGBA,e.UNSIGNED_BYTE,a);for(var o=0,s=i-1;o<s;++o,--s)for(var l=0;l<r;++l)for(var c=0;c<4;++c){var u=a[4*(r*o+l)+c];a[4*(r*o+l)+c]=a[4*(r*s+l)+c],a[4*(r*s+l)+c]=u}var h=document.createElement("canvas");h.width=r,h.height=i;var f,p=h.getContext("2d"),d=p.createImageData(r,i);switch(d.data.set(a),p.putImageData(d,0,0),t){case"jpeg":f=h.toDataURL("image/jpeg");break;case"webp":f=h.toDataURL("image/webp");break;default:f=h.toDataURL("image/png")}return this.staticPlot&&this.container.removeChild(n),f},w.updateSize=function(t){t||(t=this.canvas);var e=this.pixelRatio,r=this.fullLayout,n=r.width,i=r.height,a=0|Math.ceil(e*n),o=0|Math.ceil(e*i);return t.width===a&&t.height===o||(t.width=a,t.height=o),t},w.computeTickMarks=function(){this.xaxis.setScale(),this.yaxis.setScale();for(var t=[o.calcTicks(this.xaxis),o.calcTicks(this.yaxis)],e=0;e<2;++e)for(var r=0;r<t[e].length;++r)t[e][r].text=t[e][r].text+"";return t},w.updateRefs=function(t){this.fullLayout=t;var e=this.id.match(b),r="xaxis"+e[1],n="yaxis"+e[2];this.xaxis=this.fullLayout[r],this.yaxis=this.fullLayout[n]},w.relayoutCallback=function(){var t=this.graphDiv,e=this.xaxis,r=this.yaxis,n=t.layout,i={},o=i[e._name+".range"]=e.range.slice(),s=i[r._name+".range"]=r.range.slice();i[e._name+".autorange"]=e.autorange,i[r._name+".autorange"]=r.autorange,a.call("_storeDirectGUIEdit",t.layout,t._fullLayout._preGUI,i);var l=n[e._name];l.range=o,l.autorange=e.autorange;var c=n[r._name];c.range=s,c.autorange=r.autorange,i.lastInputTime=this.camera.lastInputTime,t.emit("plotly_relayout",i)},w.cameraChanged=function(){var t=this.camera;this.glplot.setDataBox(this.calcDataBox());var e=this.computeTickMarks();(function(t,e){for(var r=0;r<2;++r){var n=t[r],i=e[r];if(n.length!==i.length)return!0;for(var a=0;a<n.length;++a)if(n[a].x!==i[a].x)return!0}return!1})(e,this.glplotOptions.ticks)&&(this.glplotOptions.ticks=e,this.glplotOptions.dataBox=t.dataBox,this.glplot.update(this.glplotOptions),this.handleAnnotations())},w.handleAnnotations=function(){for(var t=this.graphDiv,e=this.fullLayout.annotations,r=0;r<e.length;r++){var n=e[r];n.xref===this.xaxis._id&&n.yref===this.yaxis._id&&a.getComponentMethod("annotations","drawOne")(t,r)}},w.destroy=function(){if(this.glplot){var t=this.traces;t&&Object.keys(t).map(function(e){t[e].dispose(),delete t[e]}),this.glplot.dispose(),this.container.removeChild(this.svgContainer),this.container.removeChild(this.mouseContainer),this.fullData=null,this.glplot=null,this.stopped=!0,this.camera.mouseListener.enabled=!1,this.mouseContainer.removeEventListener("wheel",this.camera.wheelListener),this.camera=null}},w.plot=function(t,e,r){var n=this.glplot;this.updateRefs(r),this.xaxis.clearCalc(),this.yaxis.clearCalc(),this.updateTraces(t,e),this.updateFx(r.dragmode);var i=r.width,a=r.height;this.updateSize(this.canvas);var o=this.glplotOptions;o.merge(r),o.screenBox=[0,0,i,a];var s={_fullLayout:{_axisConstraintGroups:this.graphDiv._fullLayout._axisConstraintGroups,xaxis:this.xaxis,yaxis:this.yaxis}};m(s,this.xaxis),m(s,this.yaxis);var l,c,u=r._size,h=this.xaxis.domain,f=this.yaxis.domain;for(o.viewBox=[u.l+h[0]*u.w,u.b+f[0]*u.h,i-u.r-(1-h[1])*u.w,a-u.t-(1-f[1])*u.h],this.mouseContainer.style.width=u.w*(h[1]-h[0])+"px",this.mouseContainer.style.height=u.h*(f[1]-f[0])+"px",this.mouseContainer.height=u.h*(f[1]-f[0]),this.mouseContainer.style.left=u.l+h[0]*u.w+"px",this.mouseContainer.style.top=u.t+(1-f[1])*u.h+"px",c=0;c<2;++c)(l=this[x[c]])._length=o.viewBox[c+2]-o.viewBox[c],y(this.graphDiv,l),l.setScale();v(s),o.ticks=this.computeTickMarks(),o.dataBox=this.calcDataBox(),o.merge(r),n.update(o),this.glplot.draw()},w.calcDataBox=function(){var t=this.xaxis,e=this.yaxis,r=t.range,n=e.range,i=t.r2l,a=e.r2l;return[i(r[0]),a(n[0]),i(r[1]),a(n[1])]},w.setRanges=function(t){var e=this.xaxis,r=this.yaxis,n=e.l2r,i=r.l2r;e.range=[n(t[0]),n(t[2])],r.range=[i(t[1]),i(t[3])]},w.updateTraces=function(t,e){var r,n,i,a=Object.keys(this.traces);this.fullData=t;t:for(r=0;r<a.length;r++){var o=a[r],s=this.traces[o];for(n=0;n<t.length;n++)if((i=t[n]).uid===o&&i.type===s.type)continue t;s.dispose(),delete this.traces[o]}for(r=0;r<t.length;r++){i=t[r];var l=e[r],c=this.traces[i.uid];c?c.update(i,l):(c=i._module.plot(this,i,l),this.traces[i.uid]=c)}this.glplot.objects.sort(function(t,e){return t._trace.index-e._trace.index})},w.updateFx=function(t){"lasso"===t||"select"===t?(this.pickCanvas.style["pointer-events"]="none",this.mouseContainer.style["pointer-events"]="none"):(this.pickCanvas.style["pointer-events"]="auto",this.mouseContainer.style["pointer-events"]="auto"),this.mouseContainer.style.cursor="pan"===t?"move":"zoom"===t?"crosshair":null},w.emitPointAction=function(t,e){for(var r,n=t.trace.uid,i=t.pointIndex,a=0;a<this.fullData.length;a++)this.fullData[a].uid===n&&(r=this.fullData[a]);var o={x:t.traceCoord[0],y:t.traceCoord[1],curveNumber:r.index,pointNumber:i,data:r._input,fullData:this.fullData,xaxis:this.xaxis,yaxis:this.yaxis};s.appendArrayPointValue(o,r,i),this.graphDiv.emit(e,{points:[o]})},w.draw=function(){if(!this.stopped){requestAnimationFrame(this.redraw);var t=this.glplot,e=this.camera,r=e.mouseListener,n=1===this.lastButtonState&&0===r.buttons,i=this.fullLayout;this.lastButtonState=r.buttons,this.cameraChanged();var a,o=r.x*t.pixelRatio,l=this.canvas.height-t.pixelRatio*r.y;if(e.boxEnabled&&"zoom"===i.dragmode){this.selectBox.enabled=!0;for(var c=this.selectBox.selectBox=[Math.min(e.boxStart[0],e.boxEnd[0]),Math.min(e.boxStart[1],e.boxEnd[1]),Math.max(e.boxStart[0],e.boxEnd[0]),Math.max(e.boxStart[1],e.boxEnd[1])],u=0;u<2;u++)e.boxStart[u]===e.boxEnd[u]&&(c[u]=t.dataBox[u],c[u+2]=t.dataBox[u+2]);t.setDirty()}else if(!e.panning&&this.isMouseOver){this.selectBox.enabled=!1;var h=i._size,f=this.xaxis.domain,p=this.yaxis.domain,d=(a=t.pick(o/t.pixelRatio+h.l+f[0]*h.w,l/t.pixelRatio-(h.t+(1-p[1])*h.h)))&&a.object._trace.handlePick(a);if(d&&n&&this.emitPointAction(d,"plotly_click"),a&&"skip"!==a.object._trace.hoverinfo&&i.hovermode&&d&&(!this.lastPickResult||this.lastPickResult.traceUid!==d.trace.uid||this.lastPickResult.dataCoord[0]!==d.dataCoord[0]||this.lastPickResult.dataCoord[1]!==d.dataCoord[1])){var g=d;this.lastPickResult={traceUid:d.trace?d.trace.uid:null,dataCoord:d.dataCoord.slice()},this.spikes.update({center:a.dataCoord}),g.screenCoord=[((t.viewBox[2]-t.viewBox[0])*(a.dataCoord[0]-t.dataBox[0])/(t.dataBox[2]-t.dataBox[0])+t.viewBox[0])/t.pixelRatio,(this.canvas.height-(t.viewBox[3]-t.viewBox[1])*(a.dataCoord[1]-t.dataBox[1])/(t.dataBox[3]-t.dataBox[1])-t.viewBox[1])/t.pixelRatio],this.emitPointAction(d,"plotly_hover");var v=this.fullData[g.trace.index]||{},m=g.pointIndex,y=s.castHoverinfo(v,i,m);if(y&&"all"!==y){var x=y.split("+");-1===x.indexOf("x")&&(g.traceCoord[0]=void 0),-1===x.indexOf("y")&&(g.traceCoord[1]=void 0),-1===x.indexOf("z")&&(g.traceCoord[2]=void 0),-1===x.indexOf("text")&&(g.textLabel=void 0),-1===x.indexOf("name")&&(g.name=void 0)}s.loneHover({x:g.screenCoord[0],y:g.screenCoord[1],xLabel:this.hoverFormatter("xaxis",g.traceCoord[0]),yLabel:this.hoverFormatter("yaxis",g.traceCoord[1]),zLabel:g.traceCoord[2],text:g.textLabel,name:g.name,color:s.castHoverOption(v,m,"bgcolor")||g.color,borderColor:s.castHoverOption(v,m,"bordercolor"),fontFamily:s.castHoverOption(v,m,"font.family"),fontSize:s.castHoverOption(v,m,"font.size"),fontColor:s.castHoverOption(v,m,"font.color"),nameLength:s.castHoverOption(v,m,"namelength"),textAlign:s.castHoverOption(v,m,"align")},{container:this.svgContainer,gd:this.graphDiv})}}a||this.unhover(),t.draw()}},w.unhover=function(){this.lastPickResult&&(this.spikes.update({}),this.lastPickResult=null,this.graphDiv.emit("plotly_unhover"),s.loneUnhover(this.svgContainer))},w.hoverFormatter=function(t,e){if(void 0!==e){var r=this[t];return o.tickText(r,r.c2l(e),"hover").text}}},{"../../components/fx":632,"../../lib/show_no_webgl_msg":740,"../../plots/cartesian/axes":767,"../../registry":847,"../cartesian/autorange":766,"../cartesian/constants":773,"../cartesian/constraints":774,"./camera":803,"./convert":804,"gl-plot2d":287,"gl-select-box":299,"gl-spikes2d":308,"webgl-context":556}],807:[function(t,e,r){"use strict";var n=t("../../plot_api/edit_types").overrideAll,i=t("../../components/fx/layout_attributes"),a=t("./scene"),o=t("../get_data").getSubplotData,s=t("../../lib"),l=t("../../constants/xmlns_namespaces");r.name="gl3d",r.attr="scene",r.idRoot="scene",r.idRegex=r.attrRegex=s.counterRegex("scene"),r.attributes=t("./layout/attributes"),r.layoutAttributes=t("./layout/layout_attributes"),r.baseLayoutAttrOverrides=n({hoverlabel:i.hoverlabel},"plot","nested"),r.supplyLayoutDefaults=t("./layout/defaults"),r.plot=function(t){for(var e=t._fullLayout,r=t._fullData,n=e._subplots.gl3d,i=0;i<n.length;i++){var s=n[i],l=o(r,"gl3d",s),c=e[s],u=c.camera,h=c._scene;h||(h=new a({id:s,graphDiv:t,container:t.querySelector(".gl-container"),staticPlot:t._context.staticPlot,plotGlPixelRatio:t._context.plotGlPixelRatio,camera:u},e),c._scene=h),h.viewInitial||(h.viewInitial={up:{x:u.up.x,y:u.up.y,z:u.up.z},eye:{x:u.eye.x,y:u.eye.y,z:u.eye.z},center:{x:u.center.x,y:u.center.y,z:u.center.z}}),h.plot(l,e,t.layout)}},r.clean=function(t,e,r,n){for(var i=n._subplots.gl3d||[],a=0;a<i.length;a++){var o=i[a];!e[o]&&n[o]._scene&&(n[o]._scene.destroy(),n._infolayer&&n._infolayer.selectAll(".annotation-"+o).remove())}},r.toSVG=function(t){for(var e=t._fullLayout,r=e._subplots.gl3d,n=e._size,i=0;i<r.length;i++){var a=e[r[i]],o=a.domain,s=a._scene,c=s.toImage("png");e._glimages.append("svg:image").attr({xmlns:l.svg,"xlink:href":c,x:n.l+n.w*o.x[0],y:n.t+n.h*(1-o.y[1]),width:n.w*(o.x[1]-o.x[0]),height:n.h*(o.y[1]-o.y[0]),preserveAspectRatio:"none"}),s.destroy()}},r.cleanId=function(t){if(t.match(/^scene[0-9]*$/)){var e=t.substr(5);return"1"===e&&(e=""),"scene"+e}},r.updateFx=function(t){for(var e=t._fullLayout,r=e._subplots.gl3d,n=0;n<r.length;n++){e[r[n]]._scene.updateFx(e.dragmode,e.hovermode)}}},{"../../components/fx/layout_attributes":633,"../../constants/xmlns_namespaces":696,"../../lib":719,"../../plot_api/edit_types":750,"../get_data":802,"./layout/attributes":808,"./layout/defaults":812,"./layout/layout_attributes":813,"./scene":817}],808:[function(t,e,r){"use strict";e.exports={scene:{valType:"subplotid",dflt:"scene",editType:"calc+clearAxisTypes"}}},{}],809:[function(t,e,r){"use strict";var n=t("../../../components/color"),i=t("../../cartesian/layout_attributes"),a=t("../../../lib/extend").extendFlat,o=t("../../../plot_api/edit_types").overrideAll;e.exports=o({visible:i.visible,showspikes:{valType:"boolean",dflt:!0},spikesides:{valType:"boolean",dflt:!0},spikethickness:{valType:"number",min:0,dflt:2},spikecolor:{valType:"color",dflt:n.defaultLine},showbackground:{valType:"boolean",dflt:!1},backgroundcolor:{valType:"color",dflt:"rgba(204, 204, 204, 0.5)"},showaxeslabels:{valType:"boolean",dflt:!0},color:i.color,categoryorder:i.categoryorder,categoryarray:i.categoryarray,title:i.title,type:a({},i.type,{values:["-","linear","log","date","category"]}),autorange:i.autorange,rangemode:i.rangemode,range:a({},i.range,{items:[{valType:"any",editType:"plot",impliedEdits:{"^autorange":!1}},{valType:"any",editType:"plot",impliedEdits:{"^autorange":!1}}],anim:!1}),tickmode:i.tickmode,nticks:i.nticks,tick0:i.tick0,dtick:i.dtick,tickvals:i.tickvals,ticktext:i.ticktext,ticks:i.ticks,mirror:i.mirror,ticklen:i.ticklen,tickwidth:i.tickwidth,tickcolor:i.tickcolor,showticklabels:i.showticklabels,tickfont:i.tickfont,tickangle:i.tickangle,tickprefix:i.tickprefix,showtickprefix:i.showtickprefix,ticksuffix:i.ticksuffix,showticksuffix:i.showticksuffix,showexponent:i.showexponent,exponentformat:i.exponentformat,separatethousands:i.separatethousands,tickformat:i.tickformat,tickformatstops:i.tickformatstops,hoverformat:i.hoverformat,showline:i.showline,linecolor:i.linecolor,linewidth:i.linewidth,showgrid:i.showgrid,gridcolor:a({},i.gridcolor,{dflt:"rgb(204, 204, 204)"}),gridwidth:i.gridwidth,zeroline:i.zeroline,zerolinecolor:i.zerolinecolor,zerolinewidth:i.zerolinewidth,_deprecated:{title:i._deprecated.title,titlefont:i._deprecated.titlefont}},"plot","from-root")},{"../../../components/color":593,"../../../lib/extend":710,"../../../plot_api/edit_types":750,"../../cartesian/layout_attributes":779}],810:[function(t,e,r){"use strict";var n=t("tinycolor2").mix,i=t("../../../lib"),a=t("../../../plot_api/plot_template"),o=t("./axis_attributes"),s=t("../../cartesian/type_defaults"),l=t("../../cartesian/axis_defaults"),c=["xaxis","yaxis","zaxis"];e.exports=function(t,e,r){var u,h;function f(t,e){return i.coerce(u,h,o,t,e)}for(var p=0;p<c.length;p++){var d=c[p];u=t[d]||{},(h=a.newContainer(e,d))._id=d[0]+r.scene,h._name=d,s(u,h,f,r),l(u,h,f,{font:r.font,letter:d[0],data:r.data,showGrid:!0,noTickson:!0,bgColor:r.bgColor,calendar:r.calendar},r.fullLayout),f("gridcolor",n(h.color,r.bgColor,13600/187).toRgbString()),f("title.text",d[0]),h.setScale=i.noop,f("showspikes")&&(f("spikesides"),f("spikethickness"),f("spikecolor",h.color)),f("showaxeslabels"),f("showbackground")&&f("backgroundcolor")}}},{"../../../lib":719,"../../../plot_api/plot_template":757,"../../cartesian/axis_defaults":769,"../../cartesian/type_defaults":790,"./axis_attributes":809,tinycolor2:537}],811:[function(t,e,r){"use strict";var n=t("../../../lib/str2rgbarray"),i=t("../../../lib"),a=["xaxis","yaxis","zaxis"];function o(){this.bounds=[[-10,-10,-10],[10,10,10]],this.ticks=[[],[],[]],this.tickEnable=[!0,!0,!0],this.tickFont=["sans-serif","sans-serif","sans-serif"],this.tickSize=[12,12,12],this.tickAngle=[0,0,0],this.tickColor=[[0,0,0,1],[0,0,0,1],[0,0,0,1]],this.tickPad=[18,18,18],this.labels=["x","y","z"],this.labelEnable=[!0,!0,!0],this.labelFont=["Open Sans","Open Sans","Open Sans"],this.labelSize=[20,20,20],this.labelColor=[[0,0,0,1],[0,0,0,1],[0,0,0,1]],this.labelPad=[30,30,30],this.lineEnable=[!0,!0,!0],this.lineMirror=[!1,!1,!1],this.lineWidth=[1,1,1],this.lineColor=[[0,0,0,1],[0,0,0,1],[0,0,0,1]],this.lineTickEnable=[!0,!0,!0],this.lineTickMirror=[!1,!1,!1],this.lineTickLength=[10,10,10],this.lineTickWidth=[1,1,1],this.lineTickColor=[[0,0,0,1],[0,0,0,1],[0,0,0,1]],this.gridEnable=[!0,!0,!0],this.gridWidth=[1,1,1],this.gridColor=[[0,0,0,1],[0,0,0,1],[0,0,0,1]],this.zeroEnable=[!0,!0,!0],this.zeroLineColor=[[0,0,0,1],[0,0,0,1],[0,0,0,1]],this.zeroLineWidth=[2,2,2],this.backgroundEnable=[!0,!0,!0],this.backgroundColor=[[.8,.8,.8,.5],[.8,.8,.8,.5],[.8,.8,.8,.5]],this._defaultTickPad=this.tickPad.slice(),this._defaultLabelPad=this.labelPad.slice(),this._defaultLineTickLength=this.lineTickLength.slice()}o.prototype.merge=function(t,e){for(var r=0;r<3;++r){var o=e[a[r]];o.visible?(this.labels[r]=t._meta?i.templateString(o.title.text,t._meta):o.title.text,"font"in o.title&&(o.title.font.color&&(this.labelColor[r]=n(o.title.font.color)),o.title.font.family&&(this.labelFont[r]=o.title.font.family),o.title.font.size&&(this.labelSize[r]=o.title.font.size)),"showline"in o&&(this.lineEnable[r]=o.showline),"linecolor"in o&&(this.lineColor[r]=n(o.linecolor)),"linewidth"in o&&(this.lineWidth[r]=o.linewidth),"showgrid"in o&&(this.gridEnable[r]=o.showgrid),"gridcolor"in o&&(this.gridColor[r]=n(o.gridcolor)),"gridwidth"in o&&(this.gridWidth[r]=o.gridwidth),"log"===o.type?this.zeroEnable[r]=!1:"zeroline"in o&&(this.zeroEnable[r]=o.zeroline),"zerolinecolor"in o&&(this.zeroLineColor[r]=n(o.zerolinecolor)),"zerolinewidth"in o&&(this.zeroLineWidth[r]=o.zerolinewidth),"ticks"in o&&o.ticks?this.lineTickEnable[r]=!0:this.lineTickEnable[r]=!1,"ticklen"in o&&(this.lineTickLength[r]=this._defaultLineTickLength[r]=o.ticklen),"tickcolor"in o&&(this.lineTickColor[r]=n(o.tickcolor)),"tickwidth"in o&&(this.lineTickWidth[r]=o.tickwidth),"tickangle"in o&&(this.tickAngle[r]="auto"===o.tickangle?-3600:Math.PI*-o.tickangle/180),"showticklabels"in o&&(this.tickEnable[r]=o.showticklabels),"tickfont"in o&&(o.tickfont.color&&(this.tickColor[r]=n(o.tickfont.color)),o.tickfont.family&&(this.tickFont[r]=o.tickfont.family),o.tickfont.size&&(this.tickSize[r]=o.tickfont.size)),"mirror"in o?-1!==["ticks","all","allticks"].indexOf(o.mirror)?(this.lineTickMirror[r]=!0,this.lineMirror[r]=!0):!0===o.mirror?(this.lineTickMirror[r]=!1,this.lineMirror[r]=!0):(this.lineTickMirror[r]=!1,this.lineMirror[r]=!1):this.lineMirror[r]=!1,"showbackground"in o&&!1!==o.showbackground?(this.backgroundEnable[r]=!0,this.backgroundColor[r]=n(o.backgroundcolor)):this.backgroundEnable[r]=!1):(this.tickEnable[r]=!1,this.labelEnable[r]=!1,this.lineEnable[r]=!1,this.lineTickEnable[r]=!1,this.gridEnable[r]=!1,this.zeroEnable[r]=!1,this.backgroundEnable[r]=!1)}},e.exports=function(t,e){var r=new o;return r.merge(t,e),r}},{"../../../lib":719,"../../../lib/str2rgbarray":742}],812:[function(t,e,r){"use strict";var n=t("../../../lib"),i=t("../../../components/color"),a=t("../../../registry"),o=t("../../subplot_defaults"),s=t("./axis_defaults"),l=t("./layout_attributes"),c=t("../../get_data").getSubplotData,u="gl3d";function h(t,e,r,n){for(var o=r("bgcolor"),l=i.combine(o,n.paper_bgcolor),h=["up","center","eye"],f=0;f<h.length;f++)r("camera."+h[f]+".x"),r("camera."+h[f]+".y"),r("camera."+h[f]+".z");r("camera.projection.type");var p=!!r("aspectratio.x")&&!!r("aspectratio.y")&&!!r("aspectratio.z"),d=r("aspectmode",p?"manual":"auto");p||(t.aspectratio=e.aspectratio={x:1,y:1,z:1},"manual"===d&&(e.aspectmode="auto"),t.aspectmode=e.aspectmode);var g=c(n.fullData,u,n.id);s(t,e,{font:n.font,scene:n.id,data:g,bgColor:l,calendar:n.calendar,fullLayout:n.fullLayout}),a.getComponentMethod("annotations3d","handleDefaults")(t,e,n);var v=n.getDfltFromLayout("dragmode");if(!1!==v&&!v)if(v="orbit",t.camera&&t.camera.up){var m=t.camera.up.x,y=t.camera.up.y,x=t.camera.up.z;0!==x&&(m&&y&&x?x/Math.sqrt(m*m+y*y+x*x)>.999&&(v="turntable"):v="turntable")}else v="turntable";r("dragmode",v),r("hovermode",n.getDfltFromLayout("hovermode"))}e.exports=function(t,e,r){var i=e._basePlotModules.length>1;o(t,e,r,{type:u,attributes:l,handleDefaults:h,fullLayout:e,font:e.font,fullData:r,getDfltFromLayout:function(e){if(!i)return n.validate(t[e],l[e])?t[e]:void 0},paper_bgcolor:e.paper_bgcolor,calendar:e.calendar})}},{"../../../components/color":593,"../../../lib":719,"../../../registry":847,"../../get_data":802,"../../subplot_defaults":842,"./axis_defaults":810,"./layout_attributes":813}],813:[function(t,e,r){"use strict";var n=t("./axis_attributes"),i=t("../../domain").attributes,a=t("../../../lib/extend").extendFlat,o=t("../../../lib").counterRegex;function s(t,e,r){return{x:{valType:"number",dflt:t,editType:"camera"},y:{valType:"number",dflt:e,editType:"camera"},z:{valType:"number",dflt:r,editType:"camera"},editType:"camera"}}e.exports={_arrayAttrRegexps:[o("scene",".annotations",!0)],bgcolor:{valType:"color",dflt:"rgba(0,0,0,0)",editType:"plot"},camera:{up:a(s(0,0,1),{}),center:a(s(0,0,0),{}),eye:a(s(1.25,1.25,1.25),{}),projection:{type:{valType:"enumerated",values:["perspective","orthographic"],dflt:"perspective",editType:"calc"},editType:"calc"},editType:"camera"},domain:i({name:"scene",editType:"plot"}),aspectmode:{valType:"enumerated",values:["auto","cube","data","manual"],dflt:"auto",editType:"plot",impliedEdits:{"aspectratio.x":void 0,"aspectratio.y":void 0,"aspectratio.z":void 0}},aspectratio:{x:{valType:"number",min:0,editType:"plot",impliedEdits:{"^aspectmode":"manual"}},y:{valType:"number",min:0,editType:"plot",impliedEdits:{"^aspectmode":"manual"}},z:{valType:"number",min:0,editType:"plot",impliedEdits:{"^aspectmode":"manual"}},editType:"plot",impliedEdits:{aspectmode:"manual"}},xaxis:n,yaxis:n,zaxis:n,dragmode:{valType:"enumerated",values:["orbit","turntable","zoom","pan",!1],editType:"plot"},hovermode:{valType:"enumerated",values:["closest",!1],dflt:"closest",editType:"modebar"},uirevision:{valType:"any",editType:"none"},editType:"plot",_deprecated:{cameraposition:{valType:"info_array",editType:"camera"}}}},{"../../../lib":719,"../../../lib/extend":710,"../../domain":792,"./axis_attributes":809}],814:[function(t,e,r){"use strict";var n=t("../../../lib/str2rgbarray"),i=["xaxis","yaxis","zaxis"];function a(){this.enabled=[!0,!0,!0],this.colors=[[0,0,0,1],[0,0,0,1],[0,0,0,1]],this.drawSides=[!0,!0,!0],this.lineWidth=[1,1,1]}a.prototype.merge=function(t){for(var e=0;e<3;++e){var r=t[i[e]];r.visible?(this.enabled[e]=r.showspikes,this.colors[e]=n(r.spikecolor),this.drawSides[e]=r.spikesides,this.lineWidth[e]=r.spikethickness):(this.enabled[e]=!1,this.drawSides[e]=!1)}},e.exports=function(t){var e=new a;return e.merge(t),e}},{"../../../lib/str2rgbarray":742}],815:[function(t,e,r){"use strict";e.exports=function(t){for(var e=t.axesOptions,r=t.glplot.axesPixels,s=t.fullSceneLayout,l=[[],[],[]],c=0;c<3;++c){var u=s[a[c]];if(u._length=(r[c].hi-r[c].lo)*r[c].pixelsPerDataUnit/t.dataScale[c],Math.abs(u._length)===1/0||isNaN(u._length))l[c]=[];else{u._input_range=u.range.slice(),u.range[0]=r[c].lo/t.dataScale[c],u.range[1]=r[c].hi/t.dataScale[c],u._m=1/(t.dataScale[c]*r[c].pixelsPerDataUnit),u.range[0]===u.range[1]&&(u.range[0]-=1,u.range[1]+=1);var h=u.tickmode;if("auto"===u.tickmode){u.tickmode="linear";var f=u.nticks||i.constrain(u._length/40,4,9);n.autoTicks(u,Math.abs(u.range[1]-u.range[0])/f)}for(var p=n.calcTicks(u),d=0;d<p.length;++d)p[d].x=p[d].x*t.dataScale[c],"date"===u.type&&(p[d].text=p[d].text.replace(/\<br\>/g," "));l[c]=p,u.tickmode=h}}e.ticks=l;for(var c=0;c<3;++c){o[c]=.5*(t.glplot.bounds[0][c]+t.glplot.bounds[1][c]);for(var d=0;d<2;++d)e.bounds[d][c]=t.glplot.bounds[d][c]}t.contourLevels=function(t){for(var e=new Array(3),r=0;r<3;++r){for(var n=t[r],i=new Array(n.length),a=0;a<n.length;++a)i[a]=n[a].x;e[r]=i}return e}(l)};var n=t("../../cartesian/axes"),i=t("../../../lib"),a=["xaxis","yaxis","zaxis"],o=[0,0,0]},{"../../../lib":719,"../../cartesian/axes":767}],816:[function(t,e,r){"use strict";function n(t,e){var r,n,i=[0,0,0,0];for(r=0;r<4;++r)for(n=0;n<4;++n)i[n]+=t[4*r+n]*e[r];return i}e.exports=function(t,e){return n(t.projection,n(t.view,n(t.model,[e[0],e[1],e[2],1])))}},{}],817:[function(t,e,r){"use strict";var n,i,a=t("gl-plot3d").createCamera,o=t("gl-plot3d").createScene,s=t("webgl-context"),l=t("has-passive-events"),c=t("../../registry"),u=t("../../lib"),h=t("../../plots/cartesian/axes"),f=t("../../components/fx"),p=t("../../lib/str2rgbarray"),d=t("../../lib/show_no_webgl_msg"),g=t("./project"),v=t("./layout/convert"),m=t("./layout/spikes"),y=t("./layout/tick_marks");function x(t,e,r,a){if(t.initializeGLCamera(),!function(t,e,r,a,l){var c={canvas:a,gl:l,container:t.container,axes:t.axesOptions,spikes:t.spikeOptions,pickRadius:10,snapToData:!0,autoScale:!0,autoBounds:!1,cameraObject:e,pixelRatio:r};if(t.staticMode){if(!(i||(n=document.createElement("canvas"),i=s({canvas:n,preserveDrawingBuffer:!0,premultipliedAlpha:!0,antialias:!0}))))throw new Error("error creating static canvas/context for image server");c.pixelRatio=t.pixelRatio,c.gl=i,c.canvas=n}try{t.glplot=o(c)}catch(t){return!1}return!0}(t,t.camera,e,r,a))return d(t);var c=t.graphDiv,p=function(t){if(!1!==t.fullSceneLayout.dragmode){var e={};e[t.id+".camera"]=T(t.camera),t.saveCamera(c.layout),t.graphDiv.emit("plotly_relayout",e)}};return t.glplot.canvas.addEventListener("mouseup",function(){p(t)}),t.glplot.canvas.addEventListener("wheel",function(){c._context._scrollZoom.gl3d&&p(t)},!!l&&{passive:!1}),t.glplot.canvas.addEventListener("mousemove",function(){if(!1!==t.fullSceneLayout.dragmode&&0!==t.camera.mouseListener.buttons){var e={};e[t.id+".camera"]=T(t.camera),t.graphDiv.emit("plotly_relayouting",e)}}),t.staticMode||t.glplot.canvas.addEventListener("webglcontextlost",function(e){c&&c.emit&&c.emit("plotly_webglcontextlost",{event:e,layer:t.id})},!1),t.glplot.camera=t.camera,t.glplot.oncontextloss=function(){t.recoverContext()},t.glplot.onrender=function(t){var e,r=t.graphDiv,n=t.svgContainer,i=t.container.getBoundingClientRect(),a=i.width,o=i.height;n.setAttributeNS(null,"viewBox","0 0 "+a+" "+o),n.setAttributeNS(null,"width",a),n.setAttributeNS(null,"height",o),y(t),t.glplot.axes.update(t.axesOptions);for(var s,l=Object.keys(t.traces),c=null,p=t.glplot.selection,d=0;d<l.length;++d)"skip"!==(e=t.traces[l[d]]).data.hoverinfo&&e.handlePick(p)&&(c=e),e.setContourLevels&&e.setContourLevels();function v(e,r){var n=t.fullSceneLayout[e];return h.tickText(n,n.d2l(r),"hover").text}if(null!==c){var m=g(t.glplot.cameraParams,p.dataCoordinate);e=c.data;var x,b=r._fullData[e.index],_=p.index,w={xLabel:v("xaxis",p.traceCoordinate[0]),yLabel:v("yaxis",p.traceCoordinate[1]),zLabel:v("zaxis",p.traceCoordinate[2])},k=f.castHoverinfo(b,t.fullLayout,_),T=(k||"").split("+"),A=k&&"all"===k;b.hovertemplate||A||(-1===T.indexOf("x")&&(w.xLabel=void 0),-1===T.indexOf("y")&&(w.yLabel=void 0),-1===T.indexOf("z")&&(w.zLabel=void 0),-1===T.indexOf("text")&&(p.textLabel=void 0),-1===T.indexOf("name")&&(c.name=void 0));var M=[];"cone"===e.type||"streamtube"===e.type?(w.uLabel=v("xaxis",p.traceCoordinate[3]),(A||-1!==T.indexOf("u"))&&M.push("u: "+w.uLabel),w.vLabel=v("yaxis",p.traceCoordinate[4]),(A||-1!==T.indexOf("v"))&&M.push("v: "+w.vLabel),w.wLabel=v("zaxis",p.traceCoordinate[5]),(A||-1!==T.indexOf("w"))&&M.push("w: "+w.wLabel),w.normLabel=p.traceCoordinate[6].toPrecision(3),(A||-1!==T.indexOf("norm"))&&M.push("norm: "+w.normLabel),"streamtube"===e.type&&(w.divergenceLabel=p.traceCoordinate[7].toPrecision(3),(A||-1!==T.indexOf("divergence"))&&M.push("divergence: "+w.divergenceLabel)),p.textLabel&&M.push(p.textLabel),x=M.join("<br>")):"isosurface"===e.type||"volume"===e.type?(w.valueLabel=h.tickText(t.mockAxis,t.mockAxis.d2l(p.traceCoordinate[3]),"hover").text,M.push("value: "+w.valueLabel),p.textLabel&&M.push(p.textLabel),x=M.join("<br>")):x=p.textLabel;var S={x:p.traceCoordinate[0],y:p.traceCoordinate[1],z:p.traceCoordinate[2],data:b._input,fullData:b,curveNumber:b.index,pointNumber:_};f.appendArrayPointValue(S,b,_),e._module.eventData&&(S=b._module.eventData(S,p,b,{},_));var E={points:[S]};t.fullSceneLayout.hovermode&&f.loneHover({trace:b,x:(.5+.5*m[0]/m[3])*a,y:(.5-.5*m[1]/m[3])*o,xLabel:w.xLabel,yLabel:w.yLabel,zLabel:w.zLabel,text:x,name:c.name,color:f.castHoverOption(b,_,"bgcolor")||c.color,borderColor:f.castHoverOption(b,_,"bordercolor"),fontFamily:f.castHoverOption(b,_,"font.family"),fontSize:f.castHoverOption(b,_,"font.size"),fontColor:f.castHoverOption(b,_,"font.color"),nameLength:f.castHoverOption(b,_,"namelength"),textAlign:f.castHoverOption(b,_,"align"),hovertemplate:u.castOption(b,_,"hovertemplate"),hovertemplateLabels:u.extendFlat({},S,w),eventData:[S]},{container:n,gd:r}),p.buttons&&p.distance<5?r.emit("plotly_click",E):r.emit("plotly_hover",E),s=E}else f.loneUnhover(n),r.emit("plotly_unhover",s);t.drawAnnotations(t)}.bind(null,t),t.traces={},t.make4thDimension(),!0}function b(t,e){var r=document.createElement("div"),n=t.container;this.graphDiv=t.graphDiv;var i=document.createElementNS("http://www.w3.org/2000/svg","svg");i.style.position="absolute",i.style.top=i.style.left="0px",i.style.width=i.style.height="100%",i.style["z-index"]=20,i.style["pointer-events"]="none",r.appendChild(i),this.svgContainer=i,r.id=t.id,r.style.position="absolute",r.style.top=r.style.left="0px",r.style.width=r.style.height="100%",n.appendChild(r),this.fullLayout=e,this.id=t.id||"scene",this.fullSceneLayout=e[this.id],this.plotArgs=[[],{},{}],this.axesOptions=v(e,e[this.id]),this.spikeOptions=m(e[this.id]),this.container=r,this.staticMode=!!t.staticPlot,this.pixelRatio=this.pixelRatio||t.plotGlPixelRatio||2,this.dataScale=[1,1,1],this.contourLevels=[[],[],[]],this.convertAnnotations=c.getComponentMethod("annotations3d","convert"),this.drawAnnotations=c.getComponentMethod("annotations3d","draw"),x(this,this.pixelRatio)}var _=b.prototype;_.initializeGLCamera=function(){var t=this.fullSceneLayout.camera,e="orthographic"===t.projection.type;this.camera=a(this.container,{center:[t.center.x,t.center.y,t.center.z],eye:[t.eye.x,t.eye.y,t.eye.z],up:[t.up.x,t.up.y,t.up.z],_ortho:e,zoomMin:.01,zoomMax:100,mode:"orbit"})},_.recoverContext=function(){var t=this,e=this.glplot.gl,r=this.glplot.canvas,n=this.glplot.camera,i=this.glplot.pixelRatio;this.glplot.dispose(),requestAnimationFrame(function a(){e.isContextLost()?requestAnimationFrame(a):x(t,n,i,r)?t.plot.apply(t,t.plotArgs):u.error("Catastrophic and unrecoverable WebGL error. Context lost.")})};var w=["xaxis","yaxis","zaxis"];function k(t,e,r){for(var n=t.fullSceneLayout,i=0;i<3;i++){var a=w[i],o=a.charAt(0),s=n[a],l=e[o],c=e[o+"calendar"],h=e["_"+o+"length"];if(u.isArrayOrTypedArray(l))for(var f,p=0;p<(h||l.length);p++)if(u.isArrayOrTypedArray(l[p]))for(var d=0;d<l[p].length;++d)f=s.d2l(l[p][d],0,c),!isNaN(f)&&isFinite(f)&&(r[0][i]=Math.min(r[0][i],f),r[1][i]=Math.max(r[1][i],f));else f=s.d2l(l[p],0,c),!isNaN(f)&&isFinite(f)&&(r[0][i]=Math.min(r[0][i],f),r[1][i]=Math.max(r[1][i],f));else r[0][i]=Math.min(r[0][i],0),r[1][i]=Math.max(r[1][i],h-1)}}function T(t){return{up:{x:t.up[0],y:t.up[1],z:t.up[2]},center:{x:t.center[0],y:t.center[1],z:t.center[2]},eye:{x:t.eye[0],y:t.eye[1],z:t.eye[2]},projection:{type:!0===t._ortho?"orthographic":"perspective"}}}_.plot=function(t,e,r){if(this.plotArgs=[t,e,r],!this.glplot.contextLost){var n,i,a,o,s,l,c=e[this.id],u=r[this.id];c.bgcolor?this.glplot.clearColor=p(c.bgcolor):this.glplot.clearColor=[0,0,0,0],this.glplot.snapToData=!0,this.fullLayout=e,this.fullSceneLayout=c,this.glplotLayout=c,this.axesOptions.merge(e,c),this.spikeOptions.merge(c),this.setCamera(c.camera),this.updateFx(c.dragmode,c.hovermode),this.camera.enableWheel=this.graphDiv._context._scrollZoom.gl3d,this.glplot.update({}),this.setConvert(s),t?Array.isArray(t)||(t=[t]):t=[];var h=[[1/0,1/0,1/0],[-1/0,-1/0,-1/0]];for(a=0;a<t.length;++a)!0===(n=t[a]).visible&&0!==n._length&&k(this,n,h);!function(t,e){for(var r=t.fullSceneLayout,n=r.annotations||[],i=0;i<3;i++)for(var a=w[i],o=a.charAt(0),s=r[a],l=0;l<n.length;l++){var c=n[l];if(c.visible){var u=s.r2l(c[o]);!isNaN(u)&&isFinite(u)&&(e[0][i]=Math.min(e[0][i],u),e[1][i]=Math.max(e[1][i],u))}}}(this,h);var f=[1,1,1];for(o=0;o<3;++o)h[1][o]===h[0][o]?f[o]=1:f[o]=1/(h[1][o]-h[0][o]);for(this.dataScale=f,this.convertAnnotations(this),a=0;a<t.length;++a)!0===(n=t[a]).visible&&0!==n._length&&((i=this.traces[n.uid])?i.data.type===n.type?i.update(n):(i.dispose(),i=n._module.plot(this,n),this.traces[n.uid]=i):(i=n._module.plot(this,n),this.traces[n.uid]=i),i.name=n.name);var d=Object.keys(this.traces);t:for(a=0;a<d.length;++a){for(o=0;o<t.length;++o)if(t[o].uid===d[a]&&!0===t[o].visible&&0!==t[o]._length)continue t;(i=this.traces[d[a]]).dispose(),delete this.traces[d[a]]}this.glplot.objects.sort(function(t,e){return t._trace.data.index-e._trace.data.index});var g=[[0,0,0],[0,0,0]],v=[],m={};for(a=0;a<3;++a){if((l=(s=c[w[a]]).type)in m?(m[l].acc*=f[a],m[l].count+=1):m[l]={acc:f[a],count:1},s.autorange){g[0][a]=1/0,g[1][a]=-1/0;var y=this.glplot.objects,x=this.fullSceneLayout.annotations||[],b=s._name.charAt(0);for(o=0;o<y.length;o++){var _=y[o],T=_.bounds,A=_._trace.data._pad||0;"ErrorBars"===_.constructor.name&&s._lowerLogErrorBound?g[0][a]=Math.min(g[0][a],s._lowerLogErrorBound):g[0][a]=Math.min(g[0][a],T[0][a]/f[a]-A),g[1][a]=Math.max(g[1][a],T[1][a]/f[a]+A)}for(o=0;o<x.length;o++){var M=x[o];if(M.visible){var S=s.r2l(M[b]);g[0][a]=Math.min(g[0][a],S),g[1][a]=Math.max(g[1][a],S)}}if("rangemode"in s&&"tozero"===s.rangemode&&(g[0][a]=Math.min(g[0][a],0),g[1][a]=Math.max(g[1][a],0)),g[0][a]>g[1][a])g[0][a]=-1,g[1][a]=1;else{var E=g[1][a]-g[0][a];g[0][a]-=E/32,g[1][a]+=E/32}if("reversed"===s.autorange){var C=g[0][a];g[0][a]=g[1][a],g[1][a]=C}}else{var L=s.range;g[0][a]=s.r2l(L[0]),g[1][a]=s.r2l(L[1])}g[0][a]===g[1][a]&&(g[0][a]-=1,g[1][a]+=1),v[a]=g[1][a]-g[0][a],this.glplot.bounds[0][a]=g[0][a]*f[a],this.glplot.bounds[1][a]=g[1][a]*f[a]}var P=[1,1,1];for(a=0;a<3;++a){var O=m[l=(s=c[w[a]]).type];P[a]=Math.pow(O.acc,1/O.count)/f[a]}var z;if("auto"===c.aspectmode)z=Math.max.apply(null,P)/Math.min.apply(null,P)<=4?P:[1,1,1];else if("cube"===c.aspectmode)z=[1,1,1];else if("data"===c.aspectmode)z=P;else{if("manual"!==c.aspectmode)throw new Error("scene.js aspectRatio was not one of the enumerated types");var I=c.aspectratio;z=[I.x,I.y,I.z]}c.aspectratio.x=u.aspectratio.x=z[0],c.aspectratio.y=u.aspectratio.y=z[1],c.aspectratio.z=u.aspectratio.z=z[2],this.glplot.aspect=z;var D=c.domain||null,R=e._size||null;if(D&&R){var F=this.container.style;F.position="absolute",F.left=R.l+D.x[0]*R.w+"px",F.top=R.t+(1-D.y[1])*R.h+"px",F.width=R.w*(D.x[1]-D.x[0])+"px",F.height=R.h*(D.y[1]-D.y[0])+"px"}this.glplot.redraw()}},_.destroy=function(){this.glplot&&(this.camera.mouseListener.enabled=!1,this.container.removeEventListener("wheel",this.camera.wheelListener),this.camera=this.glplot.camera=null,this.glplot.dispose(),this.container.parentNode.removeChild(this.container),this.glplot=null)},_.getCamera=function(){return this.glplot.camera.view.recalcMatrix(this.camera.view.lastT()),T(this.glplot.camera)},_.setCamera=function(t){var e;this.glplot.camera.lookAt.apply(this,[[(e=t).eye.x,e.eye.y,e.eye.z],[e.center.x,e.center.y,e.center.z],[e.up.x,e.up.y,e.up.z]]);var r="orthographic"===t.projection.type;if(r!==this.glplot.camera._ortho){this.glplot.redraw();var n=this.glplot.pixelRatio,i=this.glplot.clearColor;this.glplot.gl.clearColor(i[0],i[1],i[2],i[3]),this.glplot.gl.clear(this.glplot.gl.DEPTH_BUFFER_BIT|this.glplot.gl.COLOR_BUFFER_BIT),this.glplot.dispose(),x(this,n),this.glplot.camera._ortho=r}},_.saveCamera=function(t){var e=this.fullLayout,r=this.getCamera(),n=u.nestedProperty(t,this.id+".camera"),i=n.get(),a=!1;function o(t,e,r,n){var i=["up","center","eye"],a=["x","y","z"];return e[i[r]]&&t[i[r]][a[n]]===e[i[r]][a[n]]}if(void 0===i)a=!0;else{for(var s=0;s<3;s++)for(var l=0;l<3;l++)if(!o(r,i,s,l)){a=!0;break}(!i.projection||r.projection&&r.projection.type!==i.projection.type)&&(a=!0)}if(a){var h={};h[this.id+".camera"]=i,c.call("_storeDirectGUIEdit",t,e._preGUI,h),n.set(r),u.nestedProperty(e,this.id+".camera").set(r)}return a},_.updateFx=function(t,e){var r=this.camera;if(r)if("orbit"===t)r.mode="orbit",r.keyBindingMode="rotate";else if("turntable"===t){r.up=[0,0,1],r.mode="turntable",r.keyBindingMode="rotate";var n=this.graphDiv,i=n._fullLayout,a=this.fullSceneLayout.camera,o=a.up.x,s=a.up.y,l=a.up.z;if(l/Math.sqrt(o*o+s*s+l*l)<.999){var h=this.id+".camera.up",f={x:0,y:0,z:1},p={};p[h]=f;var d=n.layout;c.call("_storeDirectGUIEdit",d,i._preGUI,p),a.up=f,u.nestedProperty(d,h).set(f)}}else r.keyBindingMode=t;this.fullSceneLayout.hovermode=e},_.toImage=function(t){t||(t="png"),this.staticMode&&this.container.appendChild(n),this.glplot.redraw();var e=this.glplot.gl,r=e.drawingBufferWidth,i=e.drawingBufferHeight;e.bindFramebuffer(e.FRAMEBUFFER,null);var a=new Uint8Array(r*i*4);e.readPixels(0,0,r,i,e.RGBA,e.UNSIGNED_BYTE,a);for(var o=0,s=i-1;o<s;++o,--s)for(var l=0;l<r;++l)for(var c=0;c<4;++c){var u=a[4*(r*o+l)+c];a[4*(r*o+l)+c]=a[4*(r*s+l)+c],a[4*(r*s+l)+c]=u}var h=document.createElement("canvas");h.width=r,h.height=i;var f,p=h.getContext("2d"),d=p.createImageData(r,i);switch(d.data.set(a),p.putImageData(d,0,0),t){case"jpeg":f=h.toDataURL("image/jpeg");break;case"webp":f=h.toDataURL("image/webp");break;default:f=h.toDataURL("image/png")}return this.staticMode&&this.container.removeChild(n),f},_.setConvert=function(){for(var t=0;t<3;t++){var e=this.fullSceneLayout[w[t]];h.setConvert(e,this.fullLayout),e.setScale=u.noop}},_.make4thDimension=function(){var t=this.graphDiv._fullLayout;this.mockAxis={type:"linear",showexponent:"all",exponentformat:"B"},h.setConvert(this.mockAxis,t)},e.exports=b},{"../../components/fx":632,"../../lib":719,"../../lib/show_no_webgl_msg":740,"../../lib/str2rgbarray":742,"../../plots/cartesian/axes":767,"../../registry":847,"./layout/convert":811,"./layout/spikes":814,"./layout/tick_marks":815,"./project":816,"gl-plot3d":290,"has-passive-events":411,"webgl-context":556}],818:[function(t,e,r){"use strict";e.exports=function(t,e,r,n){n=n||t.length;for(var i=new Array(n),a=0;a<n;a++)i[a]=[t[a],e[a],r[a]];return i}},{}],819:[function(t,e,r){"use strict";var n=t("./font_attributes"),i=t("./animation_attributes"),a=t("../components/color/attributes"),o=t("./pad_attributes"),s=t("../lib/extend").extendFlat,l=n({editType:"calc"});l.family.dflt='"Open Sans", verdana, arial, sans-serif',l.size.dflt=12,l.color.dflt=a.defaultLine,e.exports={font:l,title:{text:{valType:"string",editType:"layoutstyle"},font:n({editType:"layoutstyle"}),xref:{valType:"enumerated",dflt:"container",values:["container","paper"],editType:"layoutstyle"},yref:{valType:"enumerated",dflt:"container",values:["container","paper"],editType:"layoutstyle"},x:{valType:"number",min:0,max:1,dflt:.5,editType:"layoutstyle"},y:{valType:"number",min:0,max:1,dflt:"auto",editType:"layoutstyle"},xanchor:{valType:"enumerated",dflt:"auto",values:["auto","left","center","right"],editType:"layoutstyle"},yanchor:{valType:"enumerated",dflt:"auto",values:["auto","top","middle","bottom"],editType:"layoutstyle"},pad:s(o({editType:"layoutstyle"}),{}),editType:"layoutstyle"},autosize:{valType:"boolean",dflt:!1,editType:"none"},width:{valType:"number",min:10,dflt:700,editType:"plot"},height:{valType:"number",min:10,dflt:450,editType:"plot"},margin:{l:{valType:"number",min:0,dflt:80,editType:"plot"},r:{valType:"number",min:0,dflt:80,editType:"plot"},t:{valType:"number",min:0,dflt:100,editType:"plot"},b:{valType:"number",min:0,dflt:80,editType:"plot"},pad:{valType:"number",min:0,dflt:0,editType:"plot"},autoexpand:{valType:"boolean",dflt:!0,editType:"plot"},editType:"plot"},paper_bgcolor:{valType:"color",dflt:a.background,editType:"plot"},plot_bgcolor:{valType:"color",dflt:a.background,editType:"layoutstyle"},separators:{valType:"string",editType:"plot"},hidesources:{valType:"boolean",dflt:!1,editType:"plot"},showlegend:{valType:"boolean",editType:"legend"},colorway:{valType:"colorlist",dflt:a.defaults,editType:"calc"},datarevision:{valType:"any",editType:"calc"},uirevision:{valType:"any",editType:"none"},editrevision:{valType:"any",editType:"none"},selectionrevision:{valType:"any",editType:"none"},template:{valType:"any",editType:"calc"},modebar:{orientation:{valType:"enumerated",values:["v","h"],dflt:"h",editType:"modebar"},bgcolor:{valType:"color",editType:"modebar"},color:{valType:"color",editType:"modebar"},activecolor:{valType:"color",editType:"modebar"},uirevision:{valType:"any",editType:"none"},editType:"modebar"},meta:{valType:"any",arrayOk:!0,editType:"plot"},transition:s({},i.transition,{editType:"none"}),_deprecated:{title:{valType:"string",editType:"layoutstyle"},titlefont:n({editType:"layoutstyle"})}}},{"../components/color/attributes":592,"../lib/extend":710,"./animation_attributes":762,"./font_attributes":793,"./pad_attributes":827}],820:[function(t,e,r){"use strict";var n={"open-street-map":{id:"osm",version:8,sources:{"plotly-osm-tiles":{type:"raster",attribution:'<a href="http://www.openstreetmap.org/about/" target="_blank">\xa9 OpenStreetMap</a>',tiles:["https://a.tile.openstreetmap.org/{z}/{x}/{y}.png","https://b.tile.openstreetmap.org/{z}/{x}/{y}.png"],tileSize:256}},layers:[{id:"plotly-osm-tiles",type:"raster",source:"plotly-osm-tiles",minzoom:0,maxzoom:22}]},"white-bg":{id:"white-bg",version:8,sources:{},layers:[{id:"white-bg",type:"background",paint:{"background-color":"#FFFFFF"},minzoom:0,maxzoom:22}]},"carto-positron":{id:"carto-positron",version:8,sources:{"plotly-carto-positron":{type:"raster",attribution:'<a href="https://carto.com/" target="_blank">\xa9 CARTO</a>',tiles:["https://cartodb-basemaps-c.global.ssl.fastly.net/light_all/{z}/{x}/{y}.png"],tileSize:256}},layers:[{id:"plotly-carto-positron",type:"raster",source:"plotly-carto-positron",minzoom:0,maxzoom:22}]},"carto-darkmatter":{id:"carto-darkmatter",version:8,sources:{"plotly-carto-darkmatter":{type:"raster",attribution:'<a href="https://carto.com/" target="_blank">\xa9 CARTO</a>',tiles:["https://cartodb-basemaps-c.global.ssl.fastly.net/dark_all/{z}/{x}/{y}.png"],tileSize:256}},layers:[{id:"plotly-carto-darkmatter",type:"raster",source:"plotly-carto-darkmatter",minzoom:0,maxzoom:22}]},"stamen-terrain":{id:"stamen-terrain",version:8,sources:{"plotly-stamen-terrain":{type:"raster",attribution:'Map tiles by <a href="http://stamen.com">Stamen Design</a>, under <a href="http://creativecommons.org/licenses/by/3.0">CC BY 3.0</a> | Data by <a href="http://openstreetmap.org">OpenStreetMap</a>, under <a href="http://www.openstreetmap.org/copyright">ODbL</a>.',tiles:["https://stamen-tiles.a.ssl.fastly.net/terrain/{z}/{x}/{y}.png"],tileSize:256}},layers:[{id:"plotly-stamen-terrain",type:"raster",source:"plotly-stamen-terrain",minzoom:0,maxzoom:22}]},"stamen-toner":{id:"stamen-toner",version:8,sources:{"plotly-stamen-toner":{type:"raster",attribution:'Map tiles by <a href="http://stamen.com">Stamen Design</a>, under <a href="http://creativecommons.org/licenses/by/3.0">CC BY 3.0</a> | Data by <a href="http://openstreetmap.org">OpenStreetMap</a>, under <a href="http://www.openstreetmap.org/copyright">ODbL</a>.',tiles:["https://stamen-tiles.a.ssl.fastly.net/toner/{z}/{x}/{y}.png"],tileSize:256}},layers:[{id:"plotly-stamen-toner",type:"raster",source:"plotly-stamen-toner",minzoom:0,maxzoom:22}]},"stamen-watercolor":{id:"stamen-watercolor",version:8,sources:{"plotly-stamen-watercolor":{type:"raster",attribution:'Map tiles by <a href="http://stamen.com">Stamen Design</a>, under <a href="http://creativecommons.org/licenses/by/3.0">CC BY 3.0</a> | Data by <a href="http://openstreetmap.org">OpenStreetMap</a>, under <a href="http://creativecommons.org/licenses/by-sa/3.0">CC BY SA</a>.',tiles:["https://stamen-tiles.a.ssl.fastly.net/watercolor/{z}/{x}/{y}.png"],tileSize:256}},layers:[{id:"plotly-stamen-watercolor",type:"raster",source:"plotly-stamen-watercolor",minzoom:0,maxzoom:22}]}},i=Object.keys(n);e.exports={requiredVersion:"1.1.1",styleUrlPrefix:"mapbox://styles/mapbox/",styleUrlSuffix:"v9",styleValuesMapbox:["basic","streets","outdoors","light","dark","satellite","satellite-streets"],styleValueDflt:"basic",stylesNonMapbox:n,styleValuesNonMapbox:i,traceLayerPrefix:"plotly-trace-layer-",layoutLayerPrefix:"plotly-layout-layer-",wrongVersionErrorMsg:["Your custom plotly.js bundle is not using the correct mapbox-gl version","Please install mapbox-gl@1.1.1."].join("\n"),noAccessTokenErrorMsg:["Missing Mapbox access token.","Mapbox trace type require a Mapbox access token to be registered.","For example:","  Plotly.plot(gd, data, layout, { mapboxAccessToken: 'my-access-token' });","More info here: https://www.mapbox.com/help/define-access-token/"].join("\n"),missingStyleErrorMsg:["No valid mapbox style found, please set `mapbox.style` to one of:",i.join(", "),"or register a Mapbox access token to use a Mapbox-served style."].join("\n"),multipleTokensErrorMsg:["Set multiple mapbox access token across different mapbox subplot,","using first token found as mapbox-gl does not allow multipleaccess tokens on the same page."].join("\n"),mapOnErrorMsg:"Mapbox error.",mapboxLogo:{path0:"m 10.5,1.24 c -5.11,0 -9.25,4.15 -9.25,9.25 0,5.1 4.15,9.25 9.25,9.25 5.1,0 9.25,-4.15 9.25,-9.25 0,-5.11 -4.14,-9.25 -9.25,-9.25 z m 4.39,11.53 c -1.93,1.93 -4.78,2.31 -6.7,2.31 -0.7,0 -1.41,-0.05 -2.1,-0.16 0,0 -1.02,-5.64 2.14,-8.81 0.83,-0.83 1.95,-1.28 3.13,-1.28 1.27,0 2.49,0.51 3.39,1.42 1.84,1.84 1.89,4.75 0.14,6.52 z",path1:"M 10.5,-0.01 C 4.7,-0.01 0,4.7 0,10.49 c 0,5.79 4.7,10.5 10.5,10.5 5.8,0 10.5,-4.7 10.5,-10.5 C 20.99,4.7 16.3,-0.01 10.5,-0.01 Z m 0,19.75 c -5.11,0 -9.25,-4.15 -9.25,-9.25 0,-5.1 4.14,-9.26 9.25,-9.26 5.11,0 9.25,4.15 9.25,9.25 0,5.13 -4.14,9.26 -9.25,9.26 z",path2:"M 14.74,6.25 C 12.9,4.41 9.98,4.35 8.23,6.1 5.07,9.27 6.09,14.91 6.09,14.91 c 0,0 5.64,1.02 8.81,-2.14 C 16.64,11 16.59,8.09 14.74,6.25 Z m -2.27,4.09 -0.91,1.87 -0.9,-1.87 -1.86,-0.91 1.86,-0.9 0.9,-1.87 0.91,1.87 1.86,0.9 z",polygon:"11.56,12.21 10.66,10.34 8.8,9.43 10.66,8.53 11.56,6.66 12.47,8.53 14.33,9.43 12.47,10.34"},styleRules:{map:"overflow:hidden;position:relative;","missing-css":"display:none;",canary:"background-color:salmon;","ctrl-bottom-left":"position: absolute; pointer-events: none; z-index: 2; bottom: 0; left: 0;","ctrl-bottom-right":"position: absolute; pointer-events: none; z-index: 2; right: 0; bottom: 0;",ctrl:"clear: both; pointer-events: auto; transform: translate(0, 0);","ctrl-attrib.mapboxgl-compact .mapboxgl-ctrl-attrib-inner":"display: none;","ctrl-attrib.mapboxgl-compact:hover .mapboxgl-ctrl-attrib-inner":"display: block; margin-top:2px","ctrl-attrib.mapboxgl-compact:hover":"padding: 2px 24px 2px 4px; visibility: visible; margin-top: 6px;","ctrl-attrib.mapboxgl-compact::after":'content: ""; cursor: pointer; position: absolute; background-image: url(\'data:image/svg+xml;charset=utf-8,%3Csvg viewBox="0 0 20 20" xmlns="http://www.w3.org/2000/svg"%3E %3Cpath fill="%23333333" fill-rule="evenodd" d="M4,10a6,6 0 1,0 12,0a6,6 0 1,0 -12,0 M9,7a1,1 0 1,0 2,0a1,1 0 1,0 -2,0 M9,10a1,1 0 1,1 2,0l0,3a1,1 0 1,1 -2,0"/%3E %3C/svg%3E\'); background-color: rgba(255, 255, 255, 0.5); width: 24px; height: 24px; box-sizing: border-box; border-radius: 12px;',"ctrl-attrib.mapboxgl-compact":"min-height: 20px; padding: 0; margin: 10px; position: relative; background-color: #fff; border-radius: 3px 12px 12px 3px;","ctrl-bottom-right > .mapboxgl-ctrl-attrib.mapboxgl-compact::after":"bottom: 0; right: 0","ctrl-bottom-left > .mapboxgl-ctrl-attrib.mapboxgl-compact::after":"bottom: 0; left: 0","ctrl-bottom-left .mapboxgl-ctrl":"margin: 0 0 10px 10px; float: left;","ctrl-bottom-right .mapboxgl-ctrl":"margin: 0 10px 10px 0; float: right;","ctrl-attrib":"color: rgba(0, 0, 0, 0.75); text-decoration: none; font-size: 12px","ctrl-attrib a":"color: rgba(0, 0, 0, 0.75); text-decoration: none; font-size: 12px","ctrl-attrib a:hover":"color: inherit; text-decoration: underline;","ctrl-attrib .mapbox-improve-map":"font-weight: bold; margin-left: 2px;","attrib-empty":"display: none;","ctrl-logo":'display:block; width: 21px; height: 21px; background-image: url(\'data:image/svg+xml;charset=utf-8,%3C?xml version="1.0" encoding="utf-8"?%3E %3Csvg version="1.1" id="Layer_1" xmlns="http://www.w3.org/2000/svg" xmlns:xlink="http://www.w3.org/1999/xlink" x="0px" y="0px" viewBox="0 0 21 21" style="enable-background:new 0 0 21 21;" xml:space="preserve"%3E%3Cg transform="translate(0,0.01)"%3E%3Cpath d="m 10.5,1.24 c -5.11,0 -9.25,4.15 -9.25,9.25 0,5.1 4.15,9.25 9.25,9.25 5.1,0 9.25,-4.15 9.25,-9.25 0,-5.11 -4.14,-9.25 -9.25,-9.25 z m 4.39,11.53 c -1.93,1.93 -4.78,2.31 -6.7,2.31 -0.7,0 -1.41,-0.05 -2.1,-0.16 0,0 -1.02,-5.64 2.14,-8.81 0.83,-0.83 1.95,-1.28 3.13,-1.28 1.27,0 2.49,0.51 3.39,1.42 1.84,1.84 1.89,4.75 0.14,6.52 z" style="opacity:0.9;fill:%23ffffff;enable-background:new" class="st0"/%3E%3Cpath d="M 10.5,-0.01 C 4.7,-0.01 0,4.7 0,10.49 c 0,5.79 4.7,10.5 10.5,10.5 5.8,0 10.5,-4.7 10.5,-10.5 C 20.99,4.7 16.3,-0.01 10.5,-0.01 Z m 0,19.75 c -5.11,0 -9.25,-4.15 -9.25,-9.25 0,-5.1 4.14,-9.26 9.25,-9.26 5.11,0 9.25,4.15 9.25,9.25 0,5.13 -4.14,9.26 -9.25,9.26 z" style="opacity:0.35;enable-background:new" class="st1"/%3E%3Cpath d="M 14.74,6.25 C 12.9,4.41 9.98,4.35 8.23,6.1 5.07,9.27 6.09,14.91 6.09,14.91 c 0,0 5.64,1.02 8.81,-2.14 C 16.64,11 16.59,8.09 14.74,6.25 Z m -2.27,4.09 -0.91,1.87 -0.9,-1.87 -1.86,-0.91 1.86,-0.9 0.9,-1.87 0.91,1.87 1.86,0.9 z" style="opacity:0.35;enable-background:new" class="st1"/%3E%3Cpolygon points="11.56,12.21 10.66,10.34 8.8,9.43 10.66,8.53 11.56,6.66 12.47,8.53 14.33,9.43 12.47,10.34 " style="opacity:0.9;fill:%23ffffff;enable-background:new" class="st0"/%3E%3C/g%3E%3C/svg%3E\')'}}},{}],821:[function(t,e,r){"use strict";var n=t("../../lib");e.exports=function(t,e){var r=t.split(" "),i=r[0],a=r[1],o=n.isArrayOrTypedArray(e)?n.mean(e):e,s=.5+o/100,l=1.5+o/100,c=["",""],u=[0,0];switch(i){case"top":c[0]="top",u[1]=-l;break;case"bottom":c[0]="bottom",u[1]=l}switch(a){case"left":c[1]="right",u[0]=-s;break;case"right":c[1]="left",u[0]=s}return{anchor:c[0]&&c[1]?c.join("-"):c[0]?c[0]:c[1]?c[1]:"center",offset:u}}},{"../../lib":719}],822:[function(t,e,r){"use strict";var n=t("mapbox-gl"),i=t("../../lib"),a=t("../../plots/get_data").getSubplotCalcData,o=t("../../constants/xmlns_namespaces"),s=t("d3"),l=t("../../components/drawing"),c=t("../../lib/svg_text_utils"),u=t("./mapbox"),h=r.constants=t("./constants");function f(t){return"string"==typeof t&&(-1!==h.styleValuesMapbox.indexOf(t)||0===t.indexOf("mapbox://"))}r.name="mapbox",r.attr="subplot",r.idRoot="mapbox",r.idRegex=r.attrRegex=i.counterRegex("mapbox"),r.attributes={subplot:{valType:"subplotid",dflt:"mapbox",editType:"calc"}},r.layoutAttributes=t("./layout_attributes"),r.supplyLayoutDefaults=t("./layout_defaults"),r.plot=function(t){var e=t._fullLayout,r=t.calcdata,o=e._subplots.mapbox;if(n.version!==h.requiredVersion)throw new Error(h.wrongVersionErrorMsg);var s=function(t,e){var r=t._fullLayout;if(""===t._context.mapboxAccessToken)return"";for(var n=[],a=[],o=!1,s=!1,l=0;l<e.length;l++){var c=r[e[l]],u=c.accesstoken;f(c.style)&&(u?i.pushUnique(n,u):(f(c._input.style)&&(i.error("Uses Mapbox map style, but did not set an access token."),o=!0),s=!0)),u&&i.pushUnique(a,u)}if(s){var p=o?h.noAccessTokenErrorMsg:h.missingStyleErrorMsg;throw new Error(p)}return n.length?(n.length>1&&i.warn(h.multipleTokensErrorMsg),n[0]):(a.length&&i.log(["Listed mapbox access token(s)",a.join(","),"but did not use a Mapbox map style, ignoring token(s)."].join(" ")),"")}(t,o);n.accessToken=s;for(var l=0;l<o.length;l++){var c=o[l],p=a(r,"mapbox",c),d=e[c],g=d._subplot;g||(g=new u(t,c),e[c]._subplot=g),g.viewInitial||(g.viewInitial={center:i.extendFlat({},d.center),zoom:d.zoom,bearing:d.bearing,pitch:d.pitch}),g.plot(p,e,t._promises)}},r.clean=function(t,e,r,n){for(var i=n._subplots.mapbox||[],a=0;a<i.length;a++){var o=i[a];!e[o]&&n[o]._subplot&&n[o]._subplot.destroy()}},r.toSVG=function(t){for(var e=t._fullLayout,r=e._subplots.mapbox,n=e._size,i=0;i<r.length;i++){var a=e[r[i]],u=a.domain,f=a._subplot.toImage("png");e._glimages.append("svg:image").attr({xmlns:o.svg,"xlink:href":f,x:n.l+n.w*u.x[0],y:n.t+n.h*(1-u.y[1]),width:n.w*(u.x[1]-u.x[0]),height:n.h*(u.y[1]-u.y[0]),preserveAspectRatio:"none"});var p=s.select(a._subplot.div);if(!(null===p.select(".mapboxgl-ctrl-logo").node().offsetParent)){var d=e._glimages.append("g");d.attr("transform","translate("+(n.l+n.w*u.x[0]+10)+", "+(n.t+n.h*(1-u.y[0])-31)+")"),d.append("path").attr("d",h.mapboxLogo.path0).style({opacity:.9,fill:"#ffffff","enable-background":"new"}),d.append("path").attr("d",h.mapboxLogo.path1).style("opacity",.35).style("enable-background","new"),d.append("path").attr("d",h.mapboxLogo.path2).style("opacity",.35).style("enable-background","new"),d.append("polygon").attr("points",h.mapboxLogo.polygon).style({opacity:.9,fill:"#ffffff","enable-background":"new"})}var g=p.select(".mapboxgl-ctrl-attrib").text().replace("Improve this map",""),v=e._glimages.append("g"),m=v.append("text");m.text(g).classed("static-attribution",!0).attr({"font-size":12,"font-family":"Arial",color:"rgba(0, 0, 0, 0.75)","text-anchor":"end","data-unformatted":g});var y=l.bBox(m.node()),x=n.w*(u.x[1]-u.x[0]);if(y.width>x/2){var b=g.split("|").join("<br>");m.text(b).attr("data-unformatted",b).call(c.convertToTspans,t),y=l.bBox(m.node())}m.attr("transform","translate(-3, "+(8-y.height)+")"),v.insert("rect",".static-attribution").attr({x:-y.width-6,y:-y.height-3,width:y.width+6,height:y.height+3,fill:"rgba(255, 255, 255, 0.75)"});var _=1;y.width+6>x&&(_=x/(y.width+6));var w=[n.l+n.w*u.x[1],n.t+n.h*(1-u.y[0])];v.attr("transform","translate("+w[0]+","+w[1]+") scale("+_+")")}},r.updateFx=function(t){for(var e=t._fullLayout,r=e._subplots.mapbox,n=0;n<r.length;n++){e[r[n]]._subplot.updateFx(e)}}},{"../../components/drawing":614,"../../constants/xmlns_namespaces":696,"../../lib":719,"../../lib/svg_text_utils":743,"../../plots/get_data":802,"./constants":820,"./layout_attributes":824,"./layout_defaults":825,"./mapbox":826,d3:163,"mapbox-gl":426}],823:[function(t,e,r){"use strict";var n=t("../../lib"),i=t("./convert_text_opts"),a=t("./constants");function o(t,e){this.subplot=t,this.uid=t.uid+"-"+e,this.index=e,this.idSource="source-"+this.uid,this.idLayer=a.layoutLayerPrefix+this.uid,this.sourceType=null,this.source=null,this.layerType=null,this.below=null,this.visible=!1}var s=o.prototype;function l(t){var e=t.source;return t.visible&&(n.isPlainObject(e)||("string"==typeof e||Array.isArray(e))&&e.length>0)}function c(t){var e={},r={};switch(t.type){case"circle":n.extendFlat(r,{"circle-radius":t.circle.radius,"circle-color":t.color,"circle-opacity":t.opacity});break;case"line":n.extendFlat(r,{"line-width":t.line.width,"line-color":t.color,"line-opacity":t.opacity,"line-dasharray":t.line.dash});break;case"fill":n.extendFlat(r,{"fill-color":t.color,"fill-outline-color":t.fill.outlinecolor,"fill-opacity":t.opacity});break;case"symbol":var a=t.symbol,o=i(a.textposition,a.iconsize);n.extendFlat(e,{"icon-image":a.icon+"-15","icon-size":a.iconsize/10,"text-field":a.text,"text-size":a.textfont.size,"text-anchor":o.anchor,"text-offset":o.offset,"symbol-placement":a.placement}),n.extendFlat(r,{"icon-color":t.color,"text-color":a.textfont.color,"text-opacity":t.opacity})}return{layout:e,paint:r}}s.update=function(t){this.visible?this.needsNewSource(t)?(this.removeLayer(),this.updateSource(t),this.updateLayer(t)):this.needsNewLayer(t)?this.updateLayer(t):this.updateStyle(t):(this.updateSource(t),this.updateLayer(t)),this.visible=l(t)},s.needsNewSource=function(t){return this.sourceType!==t.sourcetype||this.source!==t.source||this.layerType!==t.type},s.needsNewLayer=function(t){return this.layerType!==t.type||this.below!==this.subplot.belowLookup["layout-"+this.index]},s.updateSource=function(t){var e=this.subplot.map;if(e.getSource(this.idSource)&&e.removeSource(this.idSource),this.sourceType=t.sourcetype,this.source=t.source,l(t)){var r=function(t){var e,r=t.sourcetype,n=t.source,i={type:r};"geojson"===r?e="data":"vector"===r?e="string"==typeof n?"url":"tiles":"raster"===r?(e="tiles",i.tileSize=256):"image"===r&&(e="url",i.coordinates=t.coordinates);i[e]=n,t.sourceattribution&&(i.attribution=t.sourceattribution);return i}(t);e.addSource(this.idSource,r)}},s.updateLayer=function(t){var e,r=this.subplot,n=c(t),i=this.subplot.belowLookup["layout-"+this.index];if("traces"===i)for(var o=r.getMapLayers(),s=0;s<o.length;s++){var u=o[s].id;if("string"==typeof u&&0===u.indexOf(a.traceLayerPrefix)){e=u;break}}else e=i;this.removeLayer(),l(t)&&r.addLayer({id:this.idLayer,source:this.idSource,"source-layer":t.sourcelayer||"",type:t.type,minzoom:t.minzoom,maxzoom:t.maxzoom,layout:n.layout,paint:n.paint},e),this.layerType=t.type,this.below=i},s.updateStyle=function(t){if(l(t)){var e=c(t);this.subplot.setOptions(this.idLayer,"setLayoutProperty",e.layout),this.subplot.setOptions(this.idLayer,"setPaintProperty",e.paint)}},s.removeLayer=function(){var t=this.subplot.map;t.getLayer(this.idLayer)&&t.removeLayer(this.idLayer)},s.dispose=function(){var t=this.subplot.map;t.removeLayer(this.idLayer),t.removeSource(this.idSource)},e.exports=function(t,e,r){var n=new o(t,e);return n.update(r),n}},{"../../lib":719,"./constants":820,"./convert_text_opts":821}],824:[function(t,e,r){"use strict";var n=t("../../lib"),i=t("../../components/color").defaultLine,a=t("../domain").attributes,o=t("../font_attributes"),s=t("../../traces/scatter/attributes").textposition,l=t("../../plot_api/edit_types").overrideAll,c=t("../../plot_api/plot_template").templatedArray,u=t("./constants"),h=o({});h.family.dflt="Open Sans Regular, Arial Unicode MS Regular",(e.exports=l({_arrayAttrRegexps:[n.counterRegex("mapbox",".layers",!0)],domain:a({name:"mapbox"}),accesstoken:{valType:"string",noBlank:!0,strict:!0},style:{valType:"any",values:u.styleValuesMapbox.concat(u.styleValuesNonMapbox),dflt:u.styleValueDflt},center:{lon:{valType:"number",dflt:0},lat:{valType:"number",dflt:0}},zoom:{valType:"number",dflt:1},bearing:{valType:"number",dflt:0},pitch:{valType:"number",dflt:0},layers:c("layer",{visible:{valType:"boolean",dflt:!0},sourcetype:{valType:"enumerated",values:["geojson","vector","raster","image"],dflt:"geojson"},source:{valType:"any"},sourcelayer:{valType:"string",dflt:""},sourceattribution:{valType:"string"},type:{valType:"enumerated",values:["circle","line","fill","symbol","raster"],dflt:"circle"},coordinates:{valType:"any"},below:{valType:"string"},color:{valType:"color",dflt:i},opacity:{valType:"number",min:0,max:1,dflt:1},minzoom:{valType:"number",min:0,max:24,dflt:0},maxzoom:{valType:"number",min:0,max:24,dflt:24},circle:{radius:{valType:"number",dflt:15}},line:{width:{valType:"number",dflt:2},dash:{valType:"data_array"}},fill:{outlinecolor:{valType:"color",dflt:i}},symbol:{icon:{valType:"string",dflt:"marker"},iconsize:{valType:"number",dflt:10},text:{valType:"string",dflt:""},placement:{valType:"enumerated",values:["point","line","line-center"],dflt:"point"},textfont:h,textposition:n.extendFlat({},s,{arrayOk:!1})}})},"plot","from-root")).uirevision={valType:"any",editType:"none"}},{"../../components/color":593,"../../lib":719,"../../plot_api/edit_types":750,"../../plot_api/plot_template":757,"../../traces/scatter/attributes":1112,"../domain":792,"../font_attributes":793,"./constants":820}],825:[function(t,e,r){"use strict";var n=t("../../lib"),i=t("../subplot_defaults"),a=t("../array_container_defaults"),o=t("./layout_attributes");function s(t,e,r,n){r("accesstoken",n.accessToken),r("style"),r("center.lon"),r("center.lat"),r("zoom"),r("bearing"),r("pitch"),a(t,e,{name:"layers",handleItemDefaults:l}),e._input=t}function l(t,e){function r(r,i){return n.coerce(t,e,o.layers,r,i)}if(r("visible")){var i,a=r("sourcetype"),s="raster"===a||"image"===a;r("source"),r("sourceattribution"),"vector"===a&&r("sourcelayer"),"image"===a&&r("coordinates"),s&&(i="raster");var l=r("type",i);s&&"raster"!==l&&(l=e.type="raster",n.log("Source types *raster* and *image* must drawn *raster* layer type.")),r("below"),r("color"),r("opacity"),r("minzoom"),r("maxzoom"),"circle"===l&&r("circle.radius"),"line"===l&&(r("line.width"),r("line.dash")),"fill"===l&&r("fill.outlinecolor"),"symbol"===l&&(r("symbol.icon"),r("symbol.iconsize"),r("symbol.text"),n.coerceFont(r,"symbol.textfont"),r("symbol.textposition"),r("symbol.placement"))}}e.exports=function(t,e,r){i(t,e,r,{type:"mapbox",attributes:o,handleDefaults:s,partition:"y",accessToken:e._mapboxAccessToken})}},{"../../lib":719,"../array_container_defaults":763,"../subplot_defaults":842,"./layout_attributes":824}],826:[function(t,e,r){"use strict";var n=t("mapbox-gl"),i=t("d3"),a=t("../../components/fx"),o=t("../../lib"),s=t("../../registry"),l=t("../cartesian/axes"),c=t("../../components/dragelement"),u=t("../cartesian/select").prepSelect,h=t("../cartesian/select").selectOnClick,f=t("./constants"),p=t("./layers");function d(t,e){this.id=e,this.gd=t;var r=t._fullLayout,n=t._context;this.container=r._glcontainer.node(),this.isStatic=n.staticPlot,this.uid=r._uid+"-"+this.id,this.div=null,this.xaxis=null,this.yaxis=null,this.createFramework(r),this.map=null,this.accessToken=null,this.styleObj=null,this.traceHash={},this.layerList=[],this.belowLookup={}}var g=d.prototype;g.plot=function(t,e,r){var n,i=this,a=e[i.id];i.map&&a.accesstoken!==i.accessToken&&(i.map.remove(),i.map=null,i.styleObj=null,i.traceHash=[],i.layerList={}),n=i.map?new Promise(function(r,n){i.updateMap(t,e,r,n)}):new Promise(function(r,n){i.createMap(t,e,r,n)}),r.push(n)},g.createMap=function(t,e,r,i){var a=this,o=e[a.id],s=a.styleObj=m(o.style);a.accessToken=o.accesstoken;var l=a.map=new n.Map({container:a.div,style:s.style,center:x(o.center),zoom:o.zoom,bearing:o.bearing,pitch:o.pitch,interactive:!a.isStatic,preserveDrawingBuffer:a.isStatic,doubleClickZoom:!1,boxZoom:!1,attributionControl:!1}).addControl(new n.AttributionControl({compact:!0}));l._canvas.style.left="0px",l._canvas.style.top="0px",a.rejectOnError(i),a.isStatic||a.initFx(t,e);var c=[];c.push(new Promise(function(t){l.once("load",t)})),c=c.concat(a.fetchMapData(t,e)),Promise.all(c).then(function(){a.fillBelowLookup(t,e),a.updateData(t),a.updateLayout(e),a.resolveOnRender(r)}).catch(i)},g.fetchMapData=function(t){var e=[];function r(t){return new Promise(function(e,r){i.json(t,function(n,i){if(n){delete PlotlyGeoAssets[t];var a=404===n.status?'GeoJSON at URL "'+t+'" does not exist.':"Unexpected error while fetching from "+t;return r(new Error(a))}PlotlyGeoAssets[t]=i,e(i)})})}for(var n=0;n<t.length;n++){var a=t[n][0].trace.geojson;"string"!=typeof a||PlotlyGeoAssets[a]||(PlotlyGeoAssets[a]="pending",e.push(r(a)))}return e},g.updateMap=function(t,e,r,n){var i=this,a=i.map,o=e[this.id];i.rejectOnError(n);var s=[],l=m(o.style);i.styleObj.id!==l.id&&(i.styleObj=l,a.setStyle(l.style),i.traceHash={},s.push(new Promise(function(t){a.once("styledata",t)}))),s=s.concat(i.fetchMapData(t,e)),Promise.all(s).then(function(){i.fillBelowLookup(t,e),i.updateData(t),i.updateLayout(e),i.resolveOnRender(r)}).catch(n)},g.fillBelowLookup=function(t,e){var r,n,i=e[this.id].layers,a=this.belowLookup={},o=!1;for(r=0;r<t.length;r++){var s=t[r][0].trace,l=s._module;"string"==typeof s.below?n=s.below:l.getBelow&&(n=l.getBelow(s,this)),""===n&&(o=!0),a["trace-"+s.uid]=n||""}for(r=0;r<i.length;r++){var c=i[r];n="string"==typeof c.below?c.below:o?"traces":"",a["layout-"+r]=n}var u,h,f={};for(u in a)f[n=a[u]]?f[n].push(u):f[n]=[u];for(n in f){var p=f[n];if(p.length>1)for(r=0;r<p.length;r++)0===(u=p[r]).indexOf("trace-")?(h=u.split("trace-")[1],this.traceHash[h]&&(this.traceHash[h].below=null)):0===u.indexOf("layout-")&&(h=u.split("layout-")[1],this.layerList[h]&&(this.layerList[h].below=null))}};var v={choroplethmapbox:0,densitymapbox:1,scattermapbox:2};function m(t){var e={};return o.isPlainObject(t)?(e.id=t.id,e.style=t):"string"==typeof t?(e.id=t,-1!==f.styleValuesMapbox.indexOf(t)?e.style=y(t):f.stylesNonMapbox[t]?e.style=f.stylesNonMapbox[t]:e.style=t):(e.id=f.styleValueDflt,e.style=y(f.styleValueDflt)),e.transition={duration:0,delay:0},e}function y(t){return f.styleUrlPrefix+t+"-"+f.styleUrlSuffix}function x(t){return[t.lon,t.lat]}g.updateData=function(t){var e,r,n,i,a=this.traceHash,o=t.slice().sort(function(t,e){return v[t[0].trace.type]-v[e[0].trace.type]});for(n=0;n<o.length;n++){var s=o[n];(e=a[(r=s[0].trace).uid])?e.update(s):r._module&&(a[r.uid]=r._module.plot(this,s))}var l=Object.keys(a);t:for(n=0;n<l.length;n++){var c=l[n];for(i=0;i<t.length;i++)if(c===(r=t[i][0].trace).uid)continue t;(e=a[c]).dispose(),delete a[c]}},g.updateLayout=function(t){var e=this.map,r=t[this.id];e.setCenter(x(r.center)),e.setZoom(r.zoom),e.setBearing(r.bearing),e.setPitch(r.pitch),this.updateLayers(t),this.updateFramework(t),this.updateFx(t),this.map.resize(),this.gd._context._scrollZoom.mapbox?e.scrollZoom.enable():e.scrollZoom.disable()},g.resolveOnRender=function(t){var e=this.map;e.on("render",function r(){e.loaded()&&(e.off("render",r),setTimeout(t,0))})},g.rejectOnError=function(t){var e=this.map;function r(){t(new Error(f.mapOnErrorMsg))}e.once("error",r),e.once("style.error",r),e.once("source.error",r),e.once("tile.error",r),e.once("layer.error",r)},g.createFramework=function(t){var e=this,r=e.div=document.createElement("div");r.id=e.uid,r.style.position="absolute",e.container.appendChild(r),e.xaxis={_id:"x",c2p:function(t){return e.project(t).x}},e.yaxis={_id:"y",c2p:function(t){return e.project(t).y}},e.updateFramework(t),e.mockAxis={type:"linear",showexponent:"all",exponentformat:"B"},l.setConvert(e.mockAxis,t)},g.initFx=function(t,e){var r=this,n=r.gd,i=r.map,o=!1;function l(){a.loneUnhover(e._hoverlayer)}function c(){var t=r.getView();n.emit("plotly_relayouting",r.getViewEdits(t))}i.on("moveend",function(t){if(r.map){var e=n._fullLayout;if(t.originalEvent||o){var i=e[r.id];s.call("_storeDirectGUIEdit",n.layout,e._preGUI,r.getViewEdits(i));var a=r.getView();i._input.center=i.center=a.center,i._input.zoom=i.zoom=a.zoom,i._input.bearing=i.bearing=a.bearing,i._input.pitch=i.pitch=a.pitch,n.emit("plotly_relayout",r.getViewEdits(a))}o=!1,e._rehover&&e._rehover()}}),i.on("wheel",function(){o=!0}),i.on("mousemove",function(t){var e=r.div.getBoundingClientRect();t.clientX=t.point.x+e.left,t.clientY=t.point.y+e.top,t.target.getBoundingClientRect=function(){return e},r.xaxis.p2c=function(){return t.lngLat.lng},r.yaxis.p2c=function(){return t.lngLat.lat},n._fullLayout._rehover=function(){n._fullLayout._hoversubplot===r.id&&a.hover(n,t,r.id)},a.hover(n,t,r.id),n._fullLayout._hoversubplot=r.id}),i.on("dragstart",l),i.on("zoomstart",l),i.on("mouseout",function(){n._fullLayout._hoversubplot=null}),i.on("drag",c),i.on("zoom",c),i.on("dblclick",function(){var t=n._fullLayout[r.id];s.call("_storeDirectGUIEdit",n.layout,n._fullLayout._preGUI,r.getViewEdits(t));var e=r.viewInitial;i.setCenter(x(e.center)),i.setZoom(e.zoom),i.setBearing(e.bearing),i.setPitch(e.pitch);var a=r.getView();t._input.center=t.center=a.center,t._input.zoom=t.zoom=a.zoom,t._input.bearing=t.bearing=a.bearing,t._input.pitch=t.pitch=a.pitch,n.emit("plotly_doubleclick",null),n.emit("plotly_relayout",r.getViewEdits(a))}),r.clearSelect=function(){n._fullLayout._zoomlayer.selectAll(".select-outline").remove()},r.onClickInPanFn=function(t){return function(e){var i=n._fullLayout.clickmode;i.indexOf("select")>-1&&h(e.originalEvent,n,[r.xaxis],[r.yaxis],r.id,t),i.indexOf("event")>-1&&a.click(n,e.originalEvent)}}},g.updateFx=function(t){var e=this,r=e.map,n=e.gd;if(!e.isStatic){var i,a=t.dragmode;i="select"===a?function(t,r){(t.range={})[e.id]=[l([r.xmin,r.ymin]),l([r.xmax,r.ymax])]}:function(t,r,n){(t.lassoPoints={})[e.id]=n.filtered.map(l)};var s=e.dragOptions;e.dragOptions=o.extendDeep(s||{},{element:e.div,gd:n,plotinfo:{id:e.id,xaxis:e.xaxis,yaxis:e.yaxis,fillRangeItems:i},xaxes:[e.xaxis],yaxes:[e.yaxis],subplot:e.id}),r.off("click",e.onClickInPanHandler),"select"===a||"lasso"===a?(r.dragPan.disable(),r.on("zoomstart",e.clearSelect),e.dragOptions.prepFn=function(t,r,n){u(t,r,n,e.dragOptions,a)},c.init(e.dragOptions)):(r.dragPan.enable(),r.off("zoomstart",e.clearSelect),e.div.onmousedown=null,e.onClickInPanHandler=e.onClickInPanFn(e.dragOptions),r.on("click",e.onClickInPanHandler))}function l(t){var r=e.map.unproject(t);return[r.lng,r.lat]}},g.updateFramework=function(t){var e=t[this.id].domain,r=t._size,n=this.div.style;n.width=r.w*(e.x[1]-e.x[0])+"px",n.height=r.h*(e.y[1]-e.y[0])+"px",n.left=r.l+e.x[0]*r.w+"px",n.top=r.t+(1-e.y[1])*r.h+"px",this.xaxis._offset=r.l+e.x[0]*r.w,this.xaxis._length=r.w*(e.x[1]-e.x[0]),this.yaxis._offset=r.t+(1-e.y[1])*r.h,this.yaxis._length=r.h*(e.y[1]-e.y[0])},g.updateLayers=function(t){var e,r=t[this.id].layers,n=this.layerList;if(r.length!==n.length){for(e=0;e<n.length;e++)n[e].dispose();for(n=this.layerList=[],e=0;e<r.length;e++)n.push(p(this,e,r[e]))}else for(e=0;e<r.length;e++)n[e].update(r[e])},g.destroy=function(){this.map&&(this.map.remove(),this.map=null,this.container.removeChild(this.div))},g.toImage=function(){return this.map.stop(),this.map.getCanvas().toDataURL()},g.setOptions=function(t,e,r){for(var n in r)this.map[e](t,n,r[n])},g.getMapLayers=function(){return this.map.getStyle().layers},g.addLayer=function(t,e){var r=this.map;if("string"==typeof e){if(""===e)return void r.addLayer(t,e);for(var n=this.getMapLayers(),i=0;i<n.length;i++)if(e===n[i].id)return void r.addLayer(t,e);o.warn(["Trying to add layer with *below* value",e,"referencing a layer that does not exist","or that does not yet exist."].join(" "))}r.addLayer(t)},g.project=function(t){return this.map.project(new n.LngLat(t[0],t[1]))},g.getView=function(){var t=this.map,e=t.getCenter();return{center:{lon:e.lng,lat:e.lat},zoom:t.getZoom(),bearing:t.getBearing(),pitch:t.getPitch()}},g.getViewEdits=function(t){for(var e=this.id,r=["center","zoom","bearing","pitch"],n={},i=0;i<r.length;i++){var a=r[i];n[e+"."+a]=t[a]}return n},e.exports=d},{"../../components/dragelement":611,"../../components/fx":632,"../../lib":719,"../../registry":847,"../cartesian/axes":767,"../cartesian/select":784,"./constants":820,"./layers":823,d3:163,"mapbox-gl":426}],827:[function(t,e,r){"use strict";e.exports=function(t){var e=t.editType;return{t:{valType:"number",dflt:0,editType:e},r:{valType:"number",dflt:0,editType:e},b:{valType:"number",dflt:0,editType:e},l:{valType:"number",dflt:0,editType:e},editType:e}}},{}],828:[function(t,e,r){"use strict";var n=t("d3"),i=t("fast-isnumeric"),a=t("../registry"),o=t("../plot_api/plot_schema"),s=t("../plot_api/plot_template"),l=t("../lib"),c=t("../components/color"),u=t("../constants/numerical").BADNUM,h=t("./cartesian/axis_ids"),f=t("./animation_attributes"),p=t("./frame_attributes"),d=l.relinkPrivateKeys,g=l._,v=e.exports={};l.extendFlat(v,a),v.attributes=t("./attributes"),v.attributes.type.values=v.allTypes,v.fontAttrs=t("./font_attributes"),v.layoutAttributes=t("./layout_attributes"),v.fontWeight="normal";var m=v.transformsRegistry,y=t("./command");v.executeAPICommand=y.executeAPICommand,v.computeAPICommandBindings=y.computeAPICommandBindings,v.manageCommandObserver=y.manageCommandObserver,v.hasSimpleAPICommandBindings=y.hasSimpleAPICommandBindings,v.redrawText=function(t){var e=(t=l.getGraphDiv(t))._fullLayout||{};if(!(!(e._has&&e._has("polar"))&&t.data&&t.data[0]&&t.data[0].r))return new Promise(function(e){setTimeout(function(){a.getComponentMethod("annotations","draw")(t),a.getComponentMethod("legend","draw")(t),a.getComponentMethod("colorbar","draw")(t),e(v.previousPromises(t))},300)})},v.resize=function(t){return t=l.getGraphDiv(t),new Promise(function(e,r){t&&!l.isHidden(t)||r(new Error("Resize must be passed a displayed plot div element.")),t._redrawTimer&&clearTimeout(t._redrawTimer),t._redrawTimer=setTimeout(function(){if(!t.layout||t.layout.width&&t.layout.height||l.isHidden(t))e(t);else{delete t.layout.width,delete t.layout.height;var r=t.changed;t.autoplay=!0,a.call("relayout",t,{autosize:!0}).then(function(){t.changed=r,e(t)})}},100)})},v.previousPromises=function(t){if((t._promises||[]).length)return Promise.all(t._promises).then(function(){t._promises=[]})},v.addLinks=function(t){if(t._context.showLink||t._context.showSources){var e=t._fullLayout,r=l.ensureSingle(e._paper,"text","js-plot-link-container",function(t){t.style({"font-family":'"Open Sans", Arial, sans-serif',"font-size":"12px",fill:c.defaultLine,"pointer-events":"all"}).each(function(){var t=n.select(this);t.append("tspan").classed("js-link-to-tool",!0),t.append("tspan").classed("js-link-spacer",!0),t.append("tspan").classed("js-sourcelinks",!0)})}),i=r.node(),a={y:e._paper.attr("height")-9};document.body.contains(i)&&i.getComputedTextLength()>=e.width-20?(a["text-anchor"]="start",a.x=5):(a["text-anchor"]="end",a.x=e._paper.attr("width")-7),r.attr(a);var o=r.select(".js-link-to-tool"),s=r.select(".js-link-spacer"),u=r.select(".js-sourcelinks");t._context.showSources&&t._context.showSources(t),t._context.showLink&&function(t,e){e.text("");var r=e.append("a").attr({"xlink:xlink:href":"#",class:"link--impt link--embedview","font-weight":"bold"}).text(t._context.linkText+" "+String.fromCharCode(187));if(t._context.sendData)r.on("click",function(){v.sendDataToCloud(t)});else{var n=window.location.pathname.split("/"),i=window.location.search;r.attr({"xlink:xlink:show":"new","xlink:xlink:href":"/"+n[2].split(".")[0]+"/"+n[1]+i})}}(t,o),s.text(o.text()&&u.text()?" - ":"")}},v.sendDataToCloud=function(t){t.emit("plotly_beforeexport");var e=(window.PLOTLYENV||{}).BASE_URL||t._context.plotlyServerURL,r=n.select(t).append("div").attr("id","hiddenform").style("display","none"),i=r.append("form").attr({action:e+"/external",method:"post",target:"_blank"});return i.append("input").attr({type:"text",name:"data"}).node().value=v.graphJson(t,!1,"keepdata"),i.node().submit(),r.remove(),t.emit("plotly_afterexport"),!1};var x=["days","shortDays","months","shortMonths","periods","dateTime","date","time","decimal","thousands","grouping","currency"],b=["year","month","dayMonth","dayMonthYear"];function _(t,e){var r=t._context.locale,n=!1,i={};function o(t){for(var r=!0,a=0;a<e.length;a++){var o=e[a];i[o]||(t[o]?i[o]=t[o]:r=!1)}r&&(n=!0)}for(var s=0;s<2;s++){for(var l=t._context.locales,c=0;c<2;c++){var u=(l[r]||{}).format;if(u&&(o(u),n))break;l=a.localeRegistry}var h=r.split("-")[0];if(n||h===r)break;r=h}return n||o(a.localeRegistry.en.format),i}function w(t,e){var r={_fullLayout:e},n="x"===t._id.charAt(0),i=t._mainAxis._anchorAxis,a="",o="",s="";if(i&&(s=i._mainAxis._id,a=n?t._id+s:s+t._id),!a||!e._plots[a]){a="";for(var l=t._counterAxes,c=0;c<l.length;c++){var u=l[c],f=n?t._id+u:u+t._id;o||(o=f);var p=h.getFromId(r,u);if(s&&p.overlaying===s){a=f;break}}}return a||o}function k(t){var e=t.transforms;if(Array.isArray(e)&&e.length)for(var r=0;r<e.length;r++){var n=e[r],i=n._module||m[n.type];if(i&&i.makesData)return!0}return!1}function T(t,e,r,n){for(var i=t.transforms,a=[t],o=0;o<i.length;o++){var s=i[o],l=m[s.type];l&&l.transform&&(a=l.transform(a,{transform:s,fullTrace:t,fullData:e,layout:r,fullLayout:n,transformIndex:o}))}return a}function A(t){var e=t.margin;if(!t._size){var r=t._size={l:Math.round(e.l),r:Math.round(e.r),t:Math.round(e.t),b:Math.round(e.b),p:Math.round(e.pad)};r.w=Math.round(t.width)-r.l-r.r,r.h=Math.round(t.height)-r.t-r.b}t._pushmargin||(t._pushmargin={}),t._pushmarginIds||(t._pushmarginIds={})}v.supplyDefaults=function(t,e){var r=e&&e.skipUpdateCalc,i=t._fullLayout||{};if(i._skipDefaults)delete i._skipDefaults;else{var o,s=t._fullLayout={},c=t.layout||{},u=t._fullData||[],h=t._fullData=[],f=t.data||[],p=t.calcdata||[],m=t._context||{};t._transitionData||v.createTransitionData(t),s._dfltTitle={plot:g(t,"Click to enter Plot title"),x:g(t,"Click to enter X axis title"),y:g(t,"Click to enter Y axis title"),colorbar:g(t,"Click to enter Colorscale title"),annotation:g(t,"new text")},s._traceWord=g(t,"trace");var y=_(t,x);if(s._mapboxAccessToken=m.mapboxAccessToken,i._initialAutoSizeIsDone){var w=i.width,k=i.height;v.supplyLayoutGlobalDefaults(c,s,y),c.width||(s.width=w),c.height||(s.height=k),v.sanitizeMargins(s)}else{v.supplyLayoutGlobalDefaults(c,s,y);var T=!c.width||!c.height,M=s.autosize,S=m.autosizable;T&&(M||S)?v.plotAutoSize(t,c,s):T&&v.sanitizeMargins(s),!M&&T&&(c.width=s.width,c.height=s.height)}s._d3locale=function(t,e){return t.decimal=e.charAt(0),t.thousands=e.charAt(1),n.locale(t)}(y,s.separators),s._extraFormat=_(t,b),s._initialAutoSizeIsDone=!0,s._dataLength=f.length,s._modules=[],s._visibleModules=[],s._basePlotModules=[];var E=s._subplots=function(){var t,e,r=a.collectableSubplotTypes,n={};if(!r){r=[];var i=a.subplotsRegistry;for(var o in i){var s=i[o],c=s.attr;if(c&&(r.push(o),Array.isArray(c)))for(e=0;e<c.length;e++)l.pushUnique(r,c[e])}}for(t=0;t<r.length;t++)n[r[t]]=[];return n}(),C=s._splomAxes={x:{},y:{}},L=s._splomSubplots={};s._splomGridDflt={},s._scatterStackOpts={},s._firstScatter={},s._alignmentOpts={},s._colorAxes={},s._requestRangeslider={},s._traceUids=function(t,e){var r,n,i=e.length,a=[];for(r=0;r<t.length;r++){var o=t[r]._fullInput;o!==n&&a.push(o),n=o}var s=a.length,c=new Array(i),u={};function h(t,e){c[e]=t,u[t]=1}function f(t,e){if(t&&"string"==typeof t&&!u[t])return h(t,e),!0}for(r=0;r<i;r++){var p=e[r].uid;"number"==typeof p&&(p=String(p)),f(p,r)||(r<s&&f(a[r].uid,r)||h(l.randstr(u),r))}return c}(u,f),s._globalTransforms=(t._context||{}).globalTransforms,v.supplyDataDefaults(f,h,c,s);var P=Object.keys(C.x),O=Object.keys(C.y);if(P.length>1&&O.length>1){for(a.getComponentMethod("grid","sizeDefaults")(c,s),o=0;o<P.length;o++)l.pushUnique(E.xaxis,P[o]);for(o=0;o<O.length;o++)l.pushUnique(E.yaxis,O[o]);for(var z in L)l.pushUnique(E.cartesian,z)}if(s._has=v._hasPlotType.bind(s),u.length===h.length)for(o=0;o<h.length;o++)d(h[o],u[o]);v.supplyLayoutModuleDefaults(c,s,h,t._transitionData);var I=s._visibleModules,D=[];for(o=0;o<I.length;o++){var R=I[o].crossTraceDefaults;R&&l.pushUnique(D,R)}for(o=0;o<D.length;o++)D[o](h,s);s._hasOnlyLargeSploms=1===s._basePlotModules.length&&"splom"===s._basePlotModules[0].name&&P.length>15&&O.length>15&&0===s.shapes.length&&0===s.images.length,s._hasCartesian=s._has("cartesian"),s._hasGeo=s._has("geo"),s._hasGL3D=s._has("gl3d"),s._hasGL2D=s._has("gl2d"),s._hasTernary=s._has("ternary"),s._hasPie=s._has("pie"),v.linkSubplots(h,s,u,i),v.cleanPlot(h,s,u,i),i._zoomlayer&&!t._dragging&&i._zoomlayer.selectAll(".select-outline").remove(),function(t,e){var r,n=[];e.meta&&(r=e._meta={meta:e.meta,layout:{meta:e.meta}});for(var i=0;i<t.length;i++){var a=t[i];a.meta?n[a.index]=a._meta={meta:a.meta}:e.meta&&(a._meta={meta:e.meta}),e.meta&&(a._meta.layout={meta:e.meta})}n.length&&(r||(r=e._meta={}),r.data=n)}(h,s),d(s,i),a.getComponentMethod("colorscale","crossTraceDefaults")(h,s),s._preGUI||(s._preGUI={}),s._tracePreGUI||(s._tracePreGUI={});var F,B=s._tracePreGUI,N={};for(F in B)N[F]="old";for(o=0;o<h.length;o++)N[F=h[o]._fullInput.uid]||(B[F]={}),N[F]="new";for(F in N)"old"===N[F]&&delete B[F];A(s),a.getComponentMethod("rangeslider","makeData")(s),r||p.length!==h.length||v.supplyDefaultsUpdateCalc(p,h)}},v.supplyDefaultsUpdateCalc=function(t,e){for(var r=0;r<e.length;r++){var n=e[r],i=(t[r]||[])[0];if(i&&i.trace){var a=i.trace;if(a._hasCalcTransform){var o,s,c,u=a._arrayAttrs;for(o=0;o<u.length;o++)s=u[o],c=l.nestedProperty(a,s).get().slice(),l.nestedProperty(n,s).set(c)}i.trace=n}}},v.createTransitionData=function(t){t._transitionData||(t._transitionData={}),t._transitionData._frames||(t._transitionData._frames=[]),t._transitionData._frameHash||(t._transitionData._frameHash={}),t._transitionData._counter||(t._transitionData._counter=0),t._transitionData._interruptCallbacks||(t._transitionData._interruptCallbacks=[])},v._hasPlotType=function(t){var e,r=this._basePlotModules||[];for(e=0;e<r.length;e++)if(r[e].name===t)return!0;var n=this._modules||[];for(e=0;e<n.length;e++){var i=n[e].name;if(i===t)return!0;var o=a.modules[i];if(o&&o.categories[t])return!0}return!1},v.cleanPlot=function(t,e,r,n){var i,a,o=n._basePlotModules||[];for(i=0;i<o.length;i++){var s=o[i];s.clean&&s.clean(t,e,r,n)}var l=n._has&&n._has("gl"),c=e._has&&e._has("gl");l&&!c&&void 0!==n._glcontainer&&(n._glcontainer.selectAll(".gl-canvas").remove(),n._glcontainer.selectAll(".no-webgl").remove(),n._glcanvas=null);var u=!!n._infolayer;t:for(i=0;i<r.length;i++){var h=r[i].uid;for(a=0;a<t.length;a++){if(h===t[a].uid)continue t}u&&n._infolayer.select(".cb"+h).remove()}},v.linkSubplots=function(t,e,r,n){var i,a,o=n._plots||{},s=e._plots={},c=e._subplots,u={_fullData:t,_fullLayout:e},f=c.cartesian.concat(c.gl2d||[]);for(i=0;i<f.length;i++){var p,d=f[i],g=o[d],v=h.getFromId(u,d,"x"),m=h.getFromId(u,d,"y");for(g?p=s[d]=g:(p=s[d]={}).id=d,v._counterAxes.push(m._id),m._counterAxes.push(v._id),v._subplotsWith.push(d),m._subplotsWith.push(d),p.xaxis=v,p.yaxis=m,p._hasClipOnAxisFalse=!1,a=0;a<t.length;a++){var y=t[a];if(y.xaxis===p.xaxis._id&&y.yaxis===p.yaxis._id&&!1===y.cliponaxis){p._hasClipOnAxisFalse=!0;break}}}var x,b=h.list(u,null,!0);for(i=0;i<b.length;i++){var _=null;(x=b[i]).overlaying&&(_=h.getFromId(u,x.overlaying))&&_.overlaying&&(x.overlaying=!1,_=null),x._mainAxis=_||x,_&&(x.domain=_.domain.slice()),x._anchorAxis="free"===x.anchor?null:h.getFromId(u,x.anchor)}for(i=0;i<b.length;i++)(x=b[i])._counterAxes.sort(h.idSort),x._subplotsWith.sort(l.subplotSort),x._mainSubplot=w(x,e)},v.clearExpandedTraceDefaultColors=function(t){var e,r,n;for(r=[],(e=t._module._colorAttrs)||(t._module._colorAttrs=e=[],o.crawl(t._module.attributes,function(t,n,i,a){r[a]=n,r.length=a+1,"color"===t.valType&&void 0===t.dflt&&e.push(r.join("."))})),n=0;n<e.length;n++){l.nestedProperty(t,"_input."+e[n]).get()||l.nestedProperty(t,e[n]).set(null)}},v.supplyDataDefaults=function(t,e,r,n){var i,o,c,u=n._modules,h=n._visibleModules,f=n._basePlotModules,p=0,g=0;function m(t){e.push(t);var r=t._module;r&&(l.pushUnique(u,r),!0===t.visible&&l.pushUnique(h,r),l.pushUnique(f,t._module.basePlotModule),p++,!1!==t._input.visible&&g++)}n._transformModules=[];var y={},x=[],b=(r.template||{}).data||{},_=s.traceTemplater(b);for(i=0;i<t.length;i++){if(c=t[i],(o=_.newTrace(c)).uid=n._traceUids[i],v.supplyTraceDefaults(c,o,g,n,i),o.index=i,o._input=c,o._expandedIndex=p,o.transforms&&o.transforms.length)for(var w=!1!==c.visible&&!1===o.visible,k=T(o,e,r,n),A=0;A<k.length;A++){var M=k[A],S={_template:o._template,type:o.type,uid:o.uid+A};w&&!1===M.visible&&delete M.visible,v.supplyTraceDefaults(M,S,p,n,i),d(S,M),S.index=i,S._input=c,S._fullInput=o,S._expandedIndex=p,S._expandedInput=M,m(S)}else o._fullInput=o,o._expandedInput=o,m(o);a.traceIs(o,"carpetAxis")&&(y[o.carpet]=o),a.traceIs(o,"carpetDependent")&&x.push(i)}for(i=0;i<x.length;i++)if((o=e[x[i]]).visible){var E=y[o.carpet];o._carpet=E,E&&E.visible?(o.xaxis=E.xaxis,o.yaxis=E.yaxis):o.visible=!1}},v.supplyAnimationDefaults=function(t){var e;t=t||{};var r={};function n(e,n){return l.coerce(t||{},r,f,e,n)}if(n("mode"),n("direction"),n("fromcurrent"),Array.isArray(t.frame))for(r.frame=[],e=0;e<t.frame.length;e++)r.frame[e]=v.supplyAnimationFrameDefaults(t.frame[e]||{});else r.frame=v.supplyAnimationFrameDefaults(t.frame||{});if(Array.isArray(t.transition))for(r.transition=[],e=0;e<t.transition.length;e++)r.transition[e]=v.supplyAnimationTransitionDefaults(t.transition[e]||{});else r.transition=v.supplyAnimationTransitionDefaults(t.transition||{});return r},v.supplyAnimationFrameDefaults=function(t){var e={};function r(r,n){return l.coerce(t||{},e,f.frame,r,n)}return r("duration"),r("redraw"),e},v.supplyAnimationTransitionDefaults=function(t){var e={};function r(r,n){return l.coerce(t||{},e,f.transition,r,n)}return r("duration"),r("easing"),e},v.supplyFrameDefaults=function(t){var e={};function r(r,n){return l.coerce(t,e,p,r,n)}return r("group"),r("name"),r("traces"),r("baseframe"),r("data"),r("layout"),e},v.supplyTraceDefaults=function(t,e,r,n,i){var o,s=n.colorway||c.defaults,u=s[r%s.length];function h(r,n){return l.coerce(t,e,v.attributes,r,n)}var f=h("visible");h("type"),h("name",n._traceWord+" "+i),h("uirevision",n.uirevision);var p=v.getModule(e);if(e._module=p,p){var d=p.basePlotModule,g=d.attr,m=d.attributes;if(g&&m){var y=n._subplots,x="";if("gl2d"!==d.name||f){if(Array.isArray(g))for(o=0;o<g.length;o++){var b=g[o],_=l.coerce(t,e,m,b);y[b]&&l.pushUnique(y[b],_),x+=_}else x=l.coerce(t,e,m,g);y[d.name]&&l.pushUnique(y[d.name],x)}}}return f&&(h("customdata"),h("ids"),h("meta"),a.traceIs(e,"showLegend")?(e._dfltShowLegend=!0,h("showlegend"),h("legendgroup")):e._dfltShowLegend=!1,p&&p.supplyDefaults(t,e,u,n),a.traceIs(e,"noOpacity")||h("opacity"),a.traceIs(e,"notLegendIsolatable")&&(e.visible=!!e.visible),a.traceIs(e,"noHover")||(e.hovertemplate||l.coerceHoverinfo(t,e,n),"parcats"!==e.type&&a.getComponentMethod("fx","supplyDefaults")(t,e,u,n)),p&&p.selectPoints&&h("selectedpoints"),v.supplyTransformDefaults(t,e,n)),e},v.hasMakesDataTransform=k,v.supplyTransformDefaults=function(t,e,r){if(e._length||k(t)){var n=r._globalTransforms||[],i=r._transformModules||[];if(Array.isArray(t.transforms)||0!==n.length)for(var a=t.transforms||[],o=n.concat(a),s=e.transforms=[],c=0;c<o.length;c++){var u,h=o[c],f=h.type,p=m[f],d=!(h._module&&h._module===p),g=p&&"function"==typeof p.transform;p||l.warn("Unrecognized transform type "+f+"."),p&&p.supplyDefaults&&(d||g)?((u=p.supplyDefaults(h,e,r,t)).type=f,u._module=p,l.pushUnique(i,p)):u=l.extendFlat({},h),s.push(u)}}},v.supplyLayoutGlobalDefaults=function(t,e,r){function n(r,n){return l.coerce(t,e,v.layoutAttributes,r,n)}var i=t.template;l.isPlainObject(i)&&(e.template=i,e._template=i.layout,e._dataTemplate=i.data);var o=l.coerceFont(n,"font");n("title.text",e._dfltTitle.plot),l.coerceFont(n,"title.font",{family:o.family,size:Math.round(1.4*o.size),color:o.color}),n("title.xref"),n("title.yref"),n("title.x"),n("title.y"),n("title.xanchor"),n("title.yanchor"),n("title.pad.t"),n("title.pad.r"),n("title.pad.b"),n("title.pad.l"),n("autosize",!(t.width&&t.height)),n("width"),n("height"),n("margin.l"),n("margin.r"),n("margin.t"),n("margin.b"),n("margin.pad"),n("margin.autoexpand"),t.width&&t.height&&v.sanitizeMargins(e),a.getComponentMethod("grid","sizeDefaults")(t,e),n("paper_bgcolor"),n("separators",r.decimal+r.thousands),n("hidesources"),n("colorway"),n("datarevision");var s=n("uirevision");n("editrevision",s),n("selectionrevision",s),n("modebar.orientation"),n("modebar.bgcolor",c.addOpacity(e.paper_bgcolor,.5));var u=c.contrast(c.rgb(e.modebar.bgcolor));n("modebar.color",c.addOpacity(u,.3)),n("modebar.activecolor",c.addOpacity(u,.7)),n("modebar.uirevision",s),n("meta"),l.isPlainObject(t.transition)&&(n("transition.duration"),n("transition.easing"),n("transition.ordering")),a.getComponentMethod("calendars","handleDefaults")(t,e,"calendar"),a.getComponentMethod("fx","supplyLayoutGlobalDefaults")(t,e,n)},v.plotAutoSize=function(t,e,r){var n,a,o=t._context||{},s=o.frameMargins,c=l.isPlotDiv(t);if(c&&t.emit("plotly_autosize"),o.fillFrame)n=window.innerWidth,a=window.innerHeight,document.body.style.overflow="hidden";else{var u=c?window.getComputedStyle(t):{};if(n=parseFloat(u.width)||parseFloat(u.maxWidth)||r.width,a=parseFloat(u.height)||parseFloat(u.maxHeight)||r.height,i(s)&&s>0){var h=1-2*s;n=Math.round(h*n),a=Math.round(h*a)}}var f=v.layoutAttributes.width.min,p=v.layoutAttributes.height.min;n<f&&(n=f),a<p&&(a=p);var d=!e.width&&Math.abs(r.width-n)>1,g=!e.height&&Math.abs(r.height-a)>1;(g||d)&&(d&&(r.width=n),g&&(r.height=a)),t._initialAutoSize||(t._initialAutoSize={width:n,height:a}),v.sanitizeMargins(r)},v.supplyLayoutModuleDefaults=function(t,e,r,n){var i,o,s,c=a.componentsRegistry,u=e._basePlotModules,h=a.subplotsRegistry.cartesian;for(i in c)(s=c[i]).includeBasePlot&&s.includeBasePlot(t,e);for(var f in u.length||u.push(h),e._has("cartesian")&&(a.getComponentMethod("grid","contentDefaults")(t,e),h.finalizeSubplots(t,e)),e._subplots)e._subplots[f].sort(l.subplotSort);for(o=0;o<u.length;o++)(s=u[o]).supplyLayoutDefaults&&s.supplyLayoutDefaults(t,e,r);var p=e._modules;for(o=0;o<p.length;o++)(s=p[o]).supplyLayoutDefaults&&s.supplyLayoutDefaults(t,e,r);var d=e._transformModules;for(o=0;o<d.length;o++)(s=d[o]).supplyLayoutDefaults&&s.supplyLayoutDefaults(t,e,r,n);for(i in c)(s=c[i]).supplyLayoutDefaults&&s.supplyLayoutDefaults(t,e,r)},v.purge=function(t){var e=t._fullLayout||{};void 0!==e._glcontainer&&(e._glcontainer.selectAll(".gl-canvas").remove(),e._glcontainer.remove(),e._glcanvas=null),void 0!==e._geocontainer&&e._geocontainer.remove(),e._modeBar&&e._modeBar.destroy(),t._transitionData&&(t._transitionData._interruptCallbacks&&(t._transitionData._interruptCallbacks.length=0),t._transitionData._animationRaf&&window.cancelAnimationFrame(t._transitionData._animationRaf)),l.clearThrottle(),l.clearResponsive(t),delete t.data,delete t.layout,delete t._fullData,delete t._fullLayout,delete t.calcdata,delete t.framework,delete t.empty,delete t.fid,delete t.undoqueue,delete t.undonum,delete t.autoplay,delete t.changed,delete t._promises,delete t._redrawTimer,delete t._hmlumcount,delete t._hmpixcount,delete t._transitionData,delete t._transitioning,delete t._initialAutoSize,delete t._transitioningWithDuration,delete t._dragging,delete t._dragged,delete t._dragdata,delete t._hoverdata,delete t._snapshotInProgress,delete t._editing,delete t._mouseDownTime,delete t._legendMouseDownTime,t.removeAllListeners&&t.removeAllListeners()},v.style=function(t){var e,r=t._fullLayout._visibleModules,n=[];for(e=0;e<r.length;e++){var i=r[e];i.style&&l.pushUnique(n,i.style)}for(e=0;e<n.length;e++)n[e](t)},v.sanitizeMargins=function(t){if(t&&t.margin){var e,r=t.width,n=t.height,i=t.margin,a=r-(i.l+i.r),o=n-(i.t+i.b);a<0&&(e=(r-1)/(i.l+i.r),i.l=Math.floor(e*i.l),i.r=Math.floor(e*i.r)),o<0&&(e=(n-1)/(i.t+i.b),i.t=Math.floor(e*i.t),i.b=Math.floor(e*i.b))}},v.clearAutoMarginIds=function(t){t._fullLayout._pushmarginIds={}},v.allowAutoMargin=function(t,e){t._fullLayout._pushmarginIds[e]=1},v.autoMargin=function(t,e,r){var n=t._fullLayout,i=n._pushmargin,a=n._pushmarginIds;if(!1!==n.margin.autoexpand){if(r){var o=r.pad;if(void 0===o){var s=n.margin;o=Math.min(12,s.l,s.r,s.t,s.b)}r.l+r.r>.5*n.width&&(r.l=r.r=0),r.b+r.t>.5*n.height&&(r.b=r.t=0);var l=void 0!==r.xl?r.xl:r.x,c=void 0!==r.xr?r.xr:r.x,u=void 0!==r.yt?r.yt:r.y,h=void 0!==r.yb?r.yb:r.y;i[e]={l:{val:l,size:r.l+o},r:{val:c,size:r.r+o},b:{val:h,size:r.b+o},t:{val:u,size:r.t+o}},a[e]=1}else delete i[e],delete a[e];n._replotting||v.doAutoMargin(t)}},v.doAutoMargin=function(t){var e=t._fullLayout;e._size||(e._size={}),A(e);var r=e._size,n=e.margin,o=l.extendFlat({},r),s=n.l,c=n.r,u=n.t,h=n.b,f=e.width,p=e.height,d=e._pushmargin,g=e._pushmarginIds;if(!1!==e.margin.autoexpand){for(var m in d)g[m]||delete d[m];for(var y in d.base={l:{val:0,size:s},r:{val:1,size:c},t:{val:1,size:u},b:{val:0,size:h}},d){var x=d[y].l||{},b=d[y].b||{},_=x.val,w=x.size,k=b.val,T=b.size;for(var M in d){if(i(w)&&d[M].r){var S=d[M].r.val,E=d[M].r.size;if(S>_){var C=(w*S+(E-f)*_)/(S-_),L=(E*(1-_)+(w-f)*(1-S))/(S-_);C>=0&&L>=0&&f-(C+L)>0&&C+L>s+c&&(s=C,c=L)}}if(i(T)&&d[M].t){var P=d[M].t.val,O=d[M].t.size;if(P>k){var z=(T*P+(O-p)*k)/(P-k),I=(O*(1-k)+(T-p)*(1-P))/(P-k);z>=0&&I>=0&&p-(I+z)>0&&z+I>h+u&&(h=z,u=I)}}}}}if(r.l=Math.round(s),r.r=Math.round(c),r.t=Math.round(u),r.b=Math.round(h),r.p=Math.round(n.pad),r.w=Math.round(f)-r.l-r.r,r.h=Math.round(p)-r.t-r.b,!e._replotting&&v.didMarginChange(o,r))return"_redrawFromAutoMarginCount"in e?e._redrawFromAutoMarginCount++:e._redrawFromAutoMarginCount=1,a.call("plot",t)};var M=["l","r","t","b","p","w","h"];function S(t,e,r){var n=!1;var i=[v.previousPromises,function(){if(t._transitionData)return t._transitioning=!1,function(t){var e=Promise.resolve();if(!t)return e;for(;t.length;)e=e.then(t.shift());return e}(t._transitionData._interruptCallbacks)},r.prepareFn,v.rehover,function(){return t.emit("plotly_transitioning",[]),new Promise(function(i){t._transitioning=!0,e.duration>0&&(t._transitioningWithDuration=!0),t._transitionData._interruptCallbacks.push(function(){n=!0}),r.redraw&&t._transitionData._interruptCallbacks.push(function(){return a.call("redraw",t)}),t._transitionData._interruptCallbacks.push(function(){t.emit("plotly_transitioninterrupted",[])});var o=0,s=0;function l(){return o++,function(){var e;s++,n||s!==o||(e=i,t._transitionData&&(function(t){if(t)for(;t.length;)t.shift()}(t._transitionData._interruptCallbacks),Promise.resolve().then(function(){if(r.redraw)return a.call("redraw",t)}).then(function(){t._transitioning=!1,t._transitioningWithDuration=!1,t.emit("plotly_transitioned",[])}).then(e)))}}r.runFn(l),setTimeout(l())})}],o=l.syncOrAsync(i,t);return o&&o.then||(o=Promise.resolve()),o.then(function(){return t})}v.didMarginChange=function(t,e){for(var r=0;r<M.length;r++){var n=M[r],a=t[n],o=e[n];if(!i(a)||Math.abs(o-a)>1)return!0}return!1},v.graphJson=function(t,e,r,n,i){(i&&e&&!t._fullData||i&&!e&&!t._fullLayout)&&v.supplyDefaults(t);var a=i?t._fullData:t.data,o=i?t._fullLayout:t.layout,s=(t._transitionData||{})._frames;function c(t){if("function"==typeof t)return null;if(l.isPlainObject(t)){var e,n,i={};for(e in t)if("function"!=typeof t[e]&&-1===["_","["].indexOf(e.charAt(0))){if("keepdata"===r){if("src"===e.substr(e.length-3))continue}else if("keepstream"===r){if("string"==typeof(n=t[e+"src"])&&n.indexOf(":")>0&&!l.isPlainObject(t.stream))continue}else if("keepall"!==r&&"string"==typeof(n=t[e+"src"])&&n.indexOf(":")>0)continue;i[e]=c(t[e])}return i}return Array.isArray(t)?t.map(c):l.isTypedArray(t)?l.simpleMap(t,l.identity):l.isJSDate(t)?l.ms2DateTimeLocal(+t):t}var u={data:(a||[]).map(function(t){var r=c(t);return e&&delete r.fit,r})};return e||(u.layout=c(o)),t.framework&&t.framework.isPolar&&(u=t.framework.getConfig()),s&&(u.frames=c(s)),"object"===n?u:JSON.stringify(u)},v.modifyFrames=function(t,e){var r,n,i,a=t._transitionData._frames,o=t._transitionData._frameHash;for(r=0;r<e.length;r++)switch((n=e[r]).type){case"replace":i=n.value;var s=(a[n.index]||{}).name,l=i.name;a[n.index]=o[l]=i,l!==s&&(delete o[s],o[l]=i);break;case"insert":o[(i=n.value).name]=i,a.splice(n.index,0,i);break;case"delete":delete o[(i=a[n.index]).name],a.splice(n.index,1)}return Promise.resolve()},v.computeFrame=function(t,e){var r,n,i,a,o=t._transitionData._frameHash;if(!e)throw new Error("computeFrame must be given a string frame name");var s=o[e.toString()];if(!s)return!1;for(var l=[s],c=[s.name];s.baseframe&&(s=o[s.baseframe.toString()])&&-1===c.indexOf(s.name);)l.push(s),c.push(s.name);for(var u={};s=l.pop();)if(s.layout&&(u.layout=v.extendLayout(u.layout,s.layout)),s.data){if(u.data||(u.data=[]),!(n=s.traces))for(n=[],r=0;r<s.data.length;r++)n[r]=r;for(u.traces||(u.traces=[]),r=0;r<s.data.length;r++)null!=(i=n[r])&&(-1===(a=u.traces.indexOf(i))&&(a=u.data.length,u.traces[a]=i),u.data[a]=v.extendTrace(u.data[a],s.data[r]))}return u},v.recomputeFrameHash=function(t){for(var e=t._transitionData._frameHash={},r=t._transitionData._frames,n=0;n<r.length;n++){var i=r[n];i&&i.name&&(e[i.name]=i)}},v.extendObjectWithContainers=function(t,e,r){var n,i,a,o,s,c,u,h=l.extendDeepNoArrays({},e||{}),f=l.expandObjectPaths(h),p={};if(r&&r.length)for(a=0;a<r.length;a++)void 0===(i=(n=l.nestedProperty(f,r[a])).get())?l.nestedProperty(p,r[a]).set(null):(n.set(null),l.nestedProperty(p,r[a]).set(i));if(t=l.extendDeepNoArrays(t||{},f),r&&r.length)for(a=0;a<r.length;a++)if(c=l.nestedProperty(p,r[a]).get()){for(u=(s=l.nestedProperty(t,r[a])).get(),Array.isArray(u)||(u=[],s.set(u)),o=0;o<c.length;o++){var d=c[o];u[o]=null===d?null:v.extendObjectWithContainers(u[o],d)}s.set(u)}return t},v.dataArrayContainers=["transforms","dimensions"],v.layoutArrayContainers=a.layoutArrayContainers,v.extendTrace=function(t,e){return v.extendObjectWithContainers(t,e,v.dataArrayContainers)},v.extendLayout=function(t,e){return v.extendObjectWithContainers(t,e,v.layoutArrayContainers)},v.transition=function(t,e,r,n,i,a){var o={redraw:i.redraw},s={},c=[];return o.prepareFn=function(){for(var i=Array.isArray(e)?e.length:0,a=n.slice(0,i),o=0;o<a.length;o++){var u=a[o],h=t._fullData[u]._module;if(h){if(h.animatable){var f=h.basePlotModule.name;s[f]||(s[f]=[]),s[f].push(u)}t.data[a[o]]=v.extendTrace(t.data[a[o]],e[o])}}var p=l.expandObjectPaths(l.extendDeepNoArrays({},r)),d=/^[xy]axis[0-9]*$/;for(var g in p)d.test(g)&&delete p[g].range;v.extendLayout(t.layout,p),delete t.calcdata,v.supplyDefaults(t),v.doCalcdata(t);var m=l.expandObjectPaths(r);if(m){var y=t._fullLayout._plots;for(var x in y){var b,_,w,k,T=y[x],A=T.xaxis,M=T.yaxis,S=A.range.slice(),E=M.range.slice();Array.isArray(m[A._name+".range"])?b=m[A._name+".range"].slice():Array.isArray((m[A._name]||{}).range)&&(b=m[A._name].range.slice()),Array.isArray(m[M._name+".range"])?_=m[M._name+".range"].slice():Array.isArray((m[M._name]||{}).range)&&(_=m[M._name].range.slice()),S&&b&&(S[0]!==b[0]||S[1]!==b[1])&&(w={xr0:S,xr1:b}),E&&_&&(E[0]!==_[0]||E[1]!==_[1])&&(k={yr0:E,yr1:_}),(w||k)&&c.push(l.extendFlat({plotinfo:T},w,k))}}return Promise.resolve()},o.runFn=function(e){var n,i,o=t._fullLayout._basePlotModules,u=c.length;if(r)for(i=0;i<o.length;i++)o[i].transitionAxes&&o[i].transitionAxes(t,c,a,e);for(var h in u?((n=l.extendFlat({},a)).duration=0,delete s.cartesian):n=a,s){var f=s[h];t._fullData[f[0]]._module.basePlotModule.plot(t,f,n,e)}},S(t,a,o)},v.transitionFromReact=function(t,e,r,n){var i=t._fullLayout,a=i.transition,o={},s=[];return o.prepareFn=function(){var t=i._plots;for(var a in o.redraw=!1,"some"===e.anim&&(o.redraw=!0),"some"===r.anim&&(o.redraw=!0),t){var c,u,h=t[a],f=h.xaxis,p=h.yaxis,d=n[f._name].range.slice(),g=n[p._name].range.slice(),v=f.range.slice(),m=p.range.slice();f.setScale(),p.setScale(),d[0]===v[0]&&d[1]===v[1]||(c={xr0:d,xr1:v}),g[0]===m[0]&&g[1]===m[1]||(u={yr0:g,yr1:m}),(c||u)&&s.push(l.extendFlat({plotinfo:h},c,u))}return Promise.resolve()},o.runFn=function(r){for(var n,i,o,c=t._fullData,u=t._fullLayout._basePlotModules,h=[],f=0;f<c.length;f++)h.push(f);function p(){for(var e=0;e<u.length;e++)u[e].transitionAxes&&u[e].transitionAxes(t,s,n,r)}function d(){for(var e=0;e<u.length;e++)u[e].plot(t,o,i,r)}s.length&&e.anim?"traces first"===a.ordering?(n=l.extendFlat({},a,{duration:0}),o=h,i=a,d(),setTimeout(p,a.duration)):(n=a,o=null,i=l.extendFlat({},a,{duration:0}),p(),d()):s.length?(n=a,p()):e.anim&&(o=h,i=a,d())},S(t,a,o)},v.doCalcdata=function(t,e){var r,n,i,s,c=h.list(t),f=t._fullData,p=t._fullLayout,d=new Array(f.length),g=(t.calcdata||[]).slice();for(t.calcdata=d,p._numBoxes=0,p._numViolins=0,p._violinScaleGroupStats={},t._hmpixcount=0,t._hmlumcount=0,p._piecolormap={},p._sunburstcolormap={},p._funnelareacolormap={},i=0;i<f.length;i++)Array.isArray(e)&&-1===e.indexOf(i)&&(d[i]=g[i]);for(i=0;i<f.length;i++)(r=f[i])._arrayAttrs=o.findArrayAttributes(r),r._extremes={};var v=p._subplots.polar||[];for(i=0;i<v.length;i++)c.push(p[v[i]].radialaxis,p[v[i]].angularaxis);var y=!1;function x(e){if(r=f[e],n=r._module,!0===r.visible&&r.transforms){if(n&&n.calc){var i=n.calc(t,r);i[0]&&i[0].t&&i[0].t._scene&&delete i[0].t._scene.dirty}for(s=0;s<r.transforms.length;s++){var a=r.transforms[s];(n=m[a.type])&&n.calcTransform&&(r._hasCalcTransform=!0,y=!0,n.calcTransform(t,r,a))}}}function b(e,i){if(r=f[e],!!(n=r._module).isContainer===i){var a=[];if(!0===r.visible&&0!==r._length){delete r._indexToPoints;var o=r.transforms||[];for(s=o.length-1;s>=0;s--)if(o[s].enabled){r._indexToPoints=o[s]._indexToPoints;break}n&&n.calc&&(a=n.calc(t,r))}Array.isArray(a)&&a[0]||(a=[{x:u,y:u}]),a[0].t||(a[0].t={}),a[0].trace=r,d[e]=a}}for(C(c,f),i=0;i<f.length;i++)b(i,!0);for(i=0;i<f.length;i++)x(i);for(y&&C(c,f),i=0;i<f.length;i++)b(i,!0);for(i=0;i<f.length;i++)b(i,!1);L(t);var _=function(t,e){var r,n,i,o,s,c=[];function u(t,r,n){var i=r._id.charAt(0);if("histogram2dcontour"===t){var a=r._counterAxes[0],o=h.getFromId(e,a),s="x"===i||"x"===a&&"category"===o.type,l="y"===i||"y"===a&&"category"===o.type;return function(t,e){return 0===t||0===e?-1:s&&t===n[e].length-1?-1:l&&e===n.length-1?-1:("y"===i?e:t)-1}}return function(t,e){return"y"===i?e:t}}var f={min:function(t){return l.aggNums(Math.min,null,t)},max:function(t){return l.aggNums(Math.max,null,t)},sum:function(t){return l.aggNums(function(t,e){return t+e},null,t)},total:function(t){return l.aggNums(function(t,e){return t+e},null,t)},mean:function(t){return l.mean(t)},median:function(t){return l.median(t)}};for(r=0;r<t.length;r++){var p=t[r];if("category"===p.type){var d=p.categoryorder.match(E);if(d){var g=d[1],v=d[2],m=[];for(n=0;n<p._categories.length;n++)m.push([p._categories[n],[]]);for(n=0;n<p._traceIndices.length;n++){var y=p._traceIndices[n],x=e._fullData[y],b=p._id.charAt(0);if(!0===x.visible){var _=x.type;a.traceIs(x,"histogram")&&(delete x._xautoBinFinished,delete x._yautoBinFinished);var w=e.calcdata[y];for(i=0;i<w.length;i++){var k,T,A,M=w[i];if("splom"===_){var S=x._axesDim[p._id];if("y"===b){var C=x._diag[S][0];C&&(p=e._fullLayout[h.id2name(C)])}var L=M.trace.dimensions[S].values;for(o=0;o<L.length;o++)for(k=L[o],T=p._categoriesMap[k],s=0;s<M.trace.dimensions.length;s++)if(s!==S){var P=M.trace.dimensions[s];m[T][1].push(P.values[o])}}else if("scattergl"===_){for(o=0;o<M.t.x.length;o++)"x"===b&&(k=M.t.x[o],T=k,A=M.t.y[o]),"y"===b&&(k=M.t.y[o],T=k,A=M.t.x[o]),m[T][1].push(A);M.t&&M.t._scene&&delete M.t._scene.dirty}else if(M.hasOwnProperty("z")){A=M.z;var O=u(x.type,p,A);for(o=0;o<A.length;o++)for(s=0;s<A[o].length;s++)(T=O(s,o))+1&&m[T][1].push(A[o][s])}else for("x"===b?(k=M.p+1?M.p:M.x,A=M.s||M.v||M.y):"y"===b&&(k=M.p+1?M.p:M.y,A=M.s||M.v||M.x),Array.isArray(A)||(A=[A]),o=0;o<A.length;o++)m[k][1].push(A[o])}}}p._categoriesValue=m;var z=[];for(n=0;n<m.length;n++)z.push([m[n][0],f[g](m[n][1])]);z.sort(function(t,e){return t[1]-e[1]}),p._categoriesAggregatedValue=z,p._initialCategories=z.map(function(t){return t[0]}),"descending"===v&&p._initialCategories.reverse(),c=c.concat(p.sortByInitialCategories())}}}return c}(c,t);if(_.length){for(p._numBoxes=0,p._numViolins=0,i=0;i<_.length;i++)b(_[i],!0);for(i=0;i<_.length;i++)b(_[i],!1);L(t)}a.getComponentMethod("fx","calc")(t),a.getComponentMethod("errorbars","calc")(t)};var E=/(total|sum|min|max|mean|median) (ascending|descending)/;function C(t,e){for(var r=0;r<t.length;r++){var n=t[r];n.clearCalc(),"multicategory"===n.type&&n.setupMultiCategory(e)}}function L(t){var e,r,n,i=t._fullLayout,a=i._visibleModules,o={};for(r=0;r<a.length;r++){var s=a[r],c=s.crossTraceCalc;if(c){var u=s.basePlotModule.name;o[u]?l.pushUnique(o[u],c):o[u]=[c]}}for(n in o){var h=o[n],f=i._subplots[n];if(Array.isArray(f))for(e=0;e<f.length;e++){var p=f[e],d="cartesian"===n?i._plots[p]:i[p];for(r=0;r<h.length;r++)h[r](t,d,p)}else for(r=0;r<h.length;r++)h[r](t)}}v.rehover=function(t){t._fullLayout._rehover&&t._fullLayout._rehover()},v.redrag=function(t){t._fullLayout._redrag&&t._fullLayout._redrag()},v.generalUpdatePerTraceModule=function(t,e,r,n){var i,a=e.traceHash,o={};for(i=0;i<r.length;i++){var s=r[i],c=s[0].trace;c.visible&&(o[c.type]=o[c.type]||[],o[c.type].push(s))}for(var u in a)if(!o[u]){var h=a[u][0];h[0].trace.visible=!1,o[u]=[h]}for(var f in o){var p=o[f];p[0][0].trace._module.plot(t,e,l.filterVisible(p),n)}e.traceHash=o}},{"../components/color":593,"../constants/numerical":695,"../lib":719,"../plot_api/plot_schema":756,"../plot_api/plot_template":757,"../registry":847,"./animation_attributes":762,"./attributes":764,"./cartesian/axis_ids":770,"./command":791,"./font_attributes":793,"./frame_attributes":794,"./layout_attributes":819,d3:163,"fast-isnumeric":225}],829:[function(t,e,r){"use strict";e.exports={attr:"subplot",name:"polar",axisNames:["angularaxis","radialaxis"],axisName2dataArray:{angularaxis:"theta",radialaxis:"r"},layerNames:["draglayer","plotbg","backplot","angular-grid","radial-grid","frontplot","angular-line","radial-line","angular-axis","radial-axis"],radialDragBoxSize:50,angularDragBoxSize:30,cornerLen:25,cornerHalfWidth:2,MINDRAG:8,MINZOOM:20,OFFEDGE:20}},{}],830:[function(t,e,r){"use strict";var n=t("../../lib"),i=t("../../lib/polygon").tester,a=n.findIndexOfMin,o=n.isAngleInsideSector,s=n.angleDelta,l=n.angleDist;function c(t,e,r,n){var i,a,o=n[0],s=n[1],l=h(Math.sin(e)-Math.sin(t)),c=h(Math.cos(e)-Math.cos(t)),u=Math.tan(r),f=h(1/u),p=l/c,d=s-p*o;return f?l&&c?a=u*(i=d/(u-p)):c?(i=s*f,a=s):(i=o,a=o*u):l&&c?(i=0,a=d):c?(i=0,a=s):i=a=NaN,[i,a]}function u(t,e,r,i){return n.isFullCircle([e,r])?function(t,e){var r,n=e.length,i=new Array(n+1);for(r=0;r<n;r++){var a=e[r];i[r]=[t*Math.cos(a),t*Math.sin(a)]}return i[r]=i[0].slice(),i}(t,i):function(t,e,r,i){var s,u,h=i.length,f=[];function p(e){return[t*Math.cos(e),t*Math.sin(e)]}function d(t,e,r){return c(t,e,r,p(t))}function g(t){return n.mod(t,h)}function v(t){return o(t,[e,r])}var m=a(i,function(t){return v(t)?l(t,e):1/0}),y=d(i[m],i[g(m-1)],e);for(f.push(y),s=m,u=0;u<h;s++,u++){var x=i[g(s)];if(!v(x))break;f.push(p(x))}var b=a(i,function(t){return v(t)?l(t,r):1/0}),_=d(i[b],i[g(b+1)],r);return f.push(_),f.push([0,0]),f.push(f[0].slice()),f}(t,e,r,i)}function h(t){return Math.abs(t)>1e-10?t:0}function f(t,e,r){e=e||0,r=r||0;for(var n=t.length,i=new Array(n),a=0;a<n;a++){var o=t[a];i[a]=[e+o[0],r-o[1]]}return i}e.exports={isPtInsidePolygon:function(t,e,r,n,a){if(!o(e,n))return!1;var s,l;r[0]<r[1]?(s=r[0],l=r[1]):(s=r[1],l=r[0]);var c=i(u(s,n[0],n[1],a)),h=i(u(l,n[0],n[1],a)),f=[t*Math.cos(e),t*Math.sin(e)];return h.contains(f)&&!c.contains(f)},findPolygonOffset:function(t,e,r,n){for(var i=1/0,a=1/0,o=u(t,e,r,n),s=0;s<o.length;s++){var l=o[s];i=Math.min(i,l[0]),a=Math.min(a,-l[1])}return[i,a]},findEnclosingVertexAngles:function(t,e){var r=a(e,function(e){var r=s(e,t);return r>0?r:1/0}),i=n.mod(r+1,e.length);return[e[r],e[i]]},findIntersectionXY:c,findXYatLength:function(t,e,r,n){var i=-e*r,a=e*e+1,o=2*(e*i-r),s=i*i+r*r-t*t,l=Math.sqrt(o*o-4*a*s),c=(-o+l)/(2*a),u=(-o-l)/(2*a);return[[c,e*c+i+n],[u,e*u+i+n]]},clampTiny:h,pathPolygon:function(t,e,r,n,i,a){return"M"+f(u(t,e,r,n),i,a).join("L")},pathPolygonAnnulus:function(t,e,r,n,i,a,o){var s,l;t<e?(s=t,l=e):(s=e,l=t);var c=f(u(s,r,n,i),a,o);return"M"+f(u(l,r,n,i),a,o).reverse().join("L")+"M"+c.join("L")}}},{"../../lib":719,"../../lib/polygon":731}],831:[function(t,e,r){"use strict";var n=t("../get_data").getSubplotCalcData,i=t("../../lib").counterRegex,a=t("./polar"),o=t("./constants"),s=o.attr,l=o.name,c=i(l),u={};u[s]={valType:"subplotid",dflt:l,editType:"calc"},e.exports={attr:s,name:l,idRoot:l,idRegex:c,attrRegex:c,attributes:u,layoutAttributes:t("./layout_attributes"),supplyLayoutDefaults:t("./layout_defaults"),plot:function(t){for(var e=t._fullLayout,r=t.calcdata,i=e._subplots[l],o=0;o<i.length;o++){var s=i[o],c=n(r,l,s),u=e[s]._subplot;u||(u=a(t,s),e[s]._subplot=u),u.plot(c,e,t._promises)}},clean:function(t,e,r,n){for(var i=n._subplots[l]||[],a=n._has&&n._has("gl"),o=e._has&&e._has("gl"),s=a&&!o,c=0;c<i.length;c++){var u=i[c],h=n[u]._subplot;if(!e[u]&&h)for(var f in h.framework.remove(),h.layers["radial-axis-title"].remove(),h.clipPaths)h.clipPaths[f].remove();s&&h._scene&&(h._scene.destroy(),h._scene=null)}},toSVG:t("../cartesian").toSVG}},{"../../lib":719,"../cartesian":778,"../get_data":802,"./constants":829,"./layout_attributes":832,"./layout_defaults":833,"./polar":840}],832:[function(t,e,r){"use strict";var n=t("../../components/color/attributes"),i=t("../cartesian/layout_attributes"),a=t("../domain").attributes,o=t("../../lib").extendFlat,s=t("../../plot_api/edit_types").overrideAll,l=s({color:i.color,showline:o({},i.showline,{dflt:!0}),linecolor:i.linecolor,linewidth:i.linewidth,showgrid:o({},i.showgrid,{dflt:!0}),gridcolor:i.gridcolor,gridwidth:i.gridwidth},"plot","from-root"),c=s({tickmode:i.tickmode,nticks:i.nticks,tick0:i.tick0,dtick:i.dtick,tickvals:i.tickvals,ticktext:i.ticktext,ticks:i.ticks,ticklen:i.ticklen,tickwidth:i.tickwidth,tickcolor:i.tickcolor,showticklabels:i.showticklabels,showtickprefix:i.showtickprefix,tickprefix:i.tickprefix,showticksuffix:i.showticksuffix,ticksuffix:i.ticksuffix,showexponent:i.showexponent,exponentformat:i.exponentformat,separatethousands:i.separatethousands,tickfont:i.tickfont,tickangle:i.tickangle,tickformat:i.tickformat,tickformatstops:i.tickformatstops,layer:i.layer},"plot","from-root"),u={visible:o({},i.visible,{dflt:!0}),type:o({},i.type,{values:["-","linear","log","date","category"]}),autorange:o({},i.autorange,{editType:"plot"}),rangemode:{valType:"enumerated",values:["tozero","nonnegative","normal"],dflt:"tozero",editType:"calc"},range:o({},i.range,{items:[{valType:"any",editType:"plot",impliedEdits:{"^autorange":!1}},{valType:"any",editType:"plot",impliedEdits:{"^autorange":!1}}],editType:"plot"}),categoryorder:i.categoryorder,categoryarray:i.categoryarray,angle:{valType:"angle",editType:"plot"},side:{valType:"enumerated",values:["clockwise","counterclockwise"],dflt:"clockwise",editType:"plot"},title:s(i.title,"plot","from-root"),hoverformat:i.hoverformat,uirevision:{valType:"any",editType:"none"},editType:"calc",_deprecated:{title:i._deprecated.title,titlefont:i._deprecated.titlefont}};u.title.text.dflt="",o(u,l,c);var h={visible:o({},i.visible,{dflt:!0}),type:{valType:"enumerated",values:["-","linear","category"],dflt:"-",editType:"calc",_noTemplating:!0},categoryorder:i.categoryorder,categoryarray:i.categoryarray,thetaunit:{valType:"enumerated",values:["radians","degrees"],dflt:"degrees",editType:"calc"},period:{valType:"number",editType:"calc",min:0},direction:{valType:"enumerated",values:["counterclockwise","clockwise"],dflt:"counterclockwise",editType:"calc"},rotation:{valType:"angle",editType:"calc"},hoverformat:i.hoverformat,uirevision:{valType:"any",editType:"none"},editType:"calc"};o(h,l,c),e.exports={domain:a({name:"polar",editType:"plot"}),sector:{valType:"info_array",items:[{valType:"number",editType:"plot"},{valType:"number",editType:"plot"}],dflt:[0,360],editType:"plot"},hole:{valType:"number",min:0,max:1,dflt:0,editType:"plot"},bgcolor:{valType:"color",editType:"plot",dflt:n.background},radialaxis:u,angularaxis:h,gridshape:{valType:"enumerated",values:["circular","linear"],dflt:"circular",editType:"plot"},uirevision:{valType:"any",editType:"none"},editType:"calc"}},{"../../components/color/attributes":592,"../../lib":719,"../../plot_api/edit_types":750,"../cartesian/layout_attributes":779,"../domain":792}],833:[function(t,e,r){"use strict";var n=t("../../lib"),i=t("../../components/color"),a=t("../../plot_api/plot_template"),o=t("../subplot_defaults"),s=t("../get_data").getSubplotData,l=t("../cartesian/tick_value_defaults"),c=t("../cartesian/tick_mark_defaults"),u=t("../cartesian/tick_label_defaults"),h=t("../cartesian/category_order_defaults"),f=t("../cartesian/line_grid_defaults"),p=t("../cartesian/axis_autotype"),d=t("./layout_attributes"),g=t("./set_convert"),v=t("./constants"),m=v.axisNames;function y(t,e,r,o){var p=r("bgcolor");o.bgColor=i.combine(p,o.paper_bgcolor);var y=r("sector");r("hole");var b,_=s(o.fullData,v.name,o.id),w=o.layoutOut;function k(t,e){return r(b+"."+t,e)}for(var T=0;T<m.length;T++){b=m[T],n.isPlainObject(t[b])||(t[b]={});var A=t[b],M=a.newContainer(e,b);M._id=M._name=b,M._attr=o.id+"."+b,M._traceIndices=_.map(function(t){return t._expandedIndex});var S=v.axisName2dataArray[b],E=x(A,M,k,_,S);h(A,M,k,{axData:_,dataAttr:S});var C,L,P=k("visible");switch(g(M,e,w),k("uirevision",e.uirevision),P&&(L=(C=k("color"))===A.color?C:o.font.color),M._m=1,b){case"radialaxis":var O=k("autorange",!M.isValidRange(A.range));A.autorange=O,!O||"linear"!==E&&"-"!==E||k("rangemode"),"reversed"===O&&(M._m=-1),k("range"),M.cleanRange("range",{dfltRange:[0,1]}),P&&(k("side"),k("angle",y[0]),k("title.text"),n.coerceFont(k,"title.font",{family:o.font.family,size:Math.round(1.2*o.font.size),color:L}));break;case"angularaxis":if("date"===E){n.log("Polar plots do not support date angular axes yet.");for(var z=0;z<_.length;z++)_[z].visible=!1;E=A.type=M.type="linear"}k("linear"===E?"thetaunit":"period");var I=k("direction");k("rotation",{counterclockwise:0,clockwise:90}[I])}if(P)l(A,M,k,M.type),u(A,M,k,M.type,{tickSuffixDflt:"degrees"===M.thetaunit?"\xb0":void 0}),c(A,M,k,{outerTicks:!0}),k("showticklabels")&&(n.coerceFont(k,"tickfont",{family:o.font.family,size:o.font.size,color:L}),k("tickangle"),k("tickformat")),f(A,M,k,{dfltColor:C,bgColor:o.bgColor,blend:60,showLine:!0,showGrid:!0,noZeroLine:!0,attributes:d[b]}),k("layer");"category"!==E&&k("hoverformat"),M._input=A}"category"===e.angularaxis.type&&r("gridshape")}function x(t,e,r,n,i){if("-"===r("type")){for(var a,o=0;o<n.length;o++)if(n[o].visible){a=n[o];break}a&&a[i]&&(e.type=p(a[i],"gregorian")),"-"===e.type?e.type="linear":t.type=e.type}return e.type}e.exports=function(t,e,r){o(t,e,r,{type:v.name,attributes:d,handleDefaults:y,font:e.font,paper_bgcolor:e.paper_bgcolor,fullData:r,layoutOut:e})}},{"../../components/color":593,"../../lib":719,"../../plot_api/plot_template":757,"../cartesian/axis_autotype":768,"../cartesian/category_order_defaults":771,"../cartesian/line_grid_defaults":781,"../cartesian/tick_label_defaults":786,"../cartesian/tick_mark_defaults":787,"../cartesian/tick_value_defaults":788,"../get_data":802,"../subplot_defaults":842,"./constants":829,"./layout_attributes":832,"./set_convert":841}],834:[function(t,e,r){"use strict";var n=t("../../../traces/scatter/attributes"),i=n.marker,a=t("../../../lib/extend").extendFlat;["Area traces are deprecated!","Please switch to the *barpolar* trace type."].join(" ");e.exports={r:a({},n.r,{}),t:a({},n.t,{}),marker:{color:a({},i.color,{}),size:a({},i.size,{}),symbol:a({},i.symbol,{}),opacity:a({},i.opacity,{}),editType:"calc"}}},{"../../../lib/extend":710,"../../../traces/scatter/attributes":1112}],835:[function(t,e,r){"use strict";var n=t("../../cartesian/layout_attributes"),i=t("../../../lib/extend").extendFlat,a=t("../../../plot_api/edit_types").overrideAll,o=["Legacy polar charts are deprecated!","Please switch to *polar* subplots."].join(" "),s=i({},n.domain,{});function l(t,e){return i({},e,{showline:{valType:"boolean"},showticklabels:{valType:"boolean"},tickorientation:{valType:"enumerated",values:["horizontal","vertical"]},ticklen:{valType:"number",min:0},tickcolor:{valType:"color"},ticksuffix:{valType:"string"},endpadding:{valType:"number",description:o},visible:{valType:"boolean"}})}e.exports=a({radialaxis:l(0,{range:{valType:"info_array",items:[{valType:"number"},{valType:"number"}]},domain:s,orientation:{valType:"number"}}),angularaxis:l(0,{range:{valType:"info_array",items:[{valType:"number",dflt:0},{valType:"number",dflt:360}]},domain:s}),layout:{direction:{valType:"enumerated",values:["clockwise","counterclockwise"]},orientation:{valType:"angle"}}},"plot","nested")},{"../../../lib/extend":710,"../../../plot_api/edit_types":750,"../../cartesian/layout_attributes":779}],836:[function(t,e,r){"use strict";(e.exports=t("./micropolar")).manager=t("./micropolar_manager")},{"./micropolar":837,"./micropolar_manager":838}],837:[function(t,e,r){var n=t("d3"),i=t("../../../lib").extendDeepAll,a=t("../../../constants/alignment").MID_SHIFT,o=e.exports={version:"0.2.2"};o.Axis=function(){var t,e,r,s,l={data:[],layout:{}},c={},u={},h=n.dispatch("hover"),f={};return f.render=function(c){return function(c){e=c||e;var h=l.data,f=l.layout;("string"==typeof e||e.nodeName)&&(e=n.select(e)),e.datum(h).each(function(e,l){var c=e.slice();u={data:o.util.cloneJson(c),layout:o.util.cloneJson(f)};var h=0;c.forEach(function(t,e){t.color||(t.color=f.defaultColorRange[h],h=(h+1)%f.defaultColorRange.length),t.strokeColor||(t.strokeColor="LinePlot"===t.geometry?t.color:n.rgb(t.color).darker().toString()),u.data[e].color=t.color,u.data[e].strokeColor=t.strokeColor,u.data[e].strokeDash=t.strokeDash,u.data[e].strokeSize=t.strokeSize});var p=c.filter(function(t,e){var r=t.visible;return"undefined"==typeof r||!0===r}),d=!1,g=p.map(function(t,e){return d=d||"undefined"!=typeof t.groupId,t});if(d){var v=n.nest().key(function(t,e){return"undefined"!=typeof t.groupId?t.groupId:"unstacked"}).entries(g),m=[],y=v.map(function(t,e){if("unstacked"===t.key)return t.values;var r=t.values[0].r.map(function(t,e){return 0});return t.values.forEach(function(t,e,n){t.yStack=[r],m.push(r),r=o.util.sumArrays(t.r,r)}),t.values});p=n.merge(y)}p.forEach(function(t,e){t.t=Array.isArray(t.t[0])?t.t:[t.t],t.r=Array.isArray(t.r[0])?t.r:[t.r]});var x=Math.min(f.width-f.margin.left-f.margin.right,f.height-f.margin.top-f.margin.bottom)/2;x=Math.max(10,x);var b,_=[f.margin.left+x,f.margin.top+x];b=d?[0,n.max(o.util.sumArrays(o.util.arrayLast(p).r[0],o.util.arrayLast(m)))]:n.extent(o.util.flattenArray(p.map(function(t,e){return t.r}))),f.radialAxis.domain!=o.DATAEXTENT&&(b[0]=0),r=n.scale.linear().domain(f.radialAxis.domain!=o.DATAEXTENT&&f.radialAxis.domain?f.radialAxis.domain:b).range([0,x]),u.layout.radialAxis.domain=r.domain();var w,k=o.util.flattenArray(p.map(function(t,e){return t.t})),T="string"==typeof k[0];T&&(k=o.util.deduplicate(k),w=k.slice(),k=n.range(k.length),p=p.map(function(t,e){var r=t;return t.t=[k],d&&(r.yStack=t.yStack),r}));var A=p.filter(function(t,e){return"LinePlot"===t.geometry||"DotPlot"===t.geometry}).length===p.length,M=null===f.needsEndSpacing?T||!A:f.needsEndSpacing,S=f.angularAxis.domain&&f.angularAxis.domain!=o.DATAEXTENT&&!T&&f.angularAxis.domain[0]>=0?f.angularAxis.domain:n.extent(k),E=Math.abs(k[1]-k[0]);A&&!T&&(E=0);var C=S.slice();M&&T&&(C[1]+=E);var L=f.angularAxis.ticksCount||4;L>8&&(L=L/(L/8)+L%8),f.angularAxis.ticksStep&&(L=(C[1]-C[0])/L);var P=f.angularAxis.ticksStep||(C[1]-C[0])/(L*(f.minorTicks+1));w&&(P=Math.max(Math.round(P),1)),C[2]||(C[2]=P);var O=n.range.apply(this,C);if(O=O.map(function(t,e){return parseFloat(t.toPrecision(12))}),s=n.scale.linear().domain(C.slice(0,2)).range("clockwise"===f.direction?[0,360]:[360,0]),u.layout.angularAxis.domain=s.domain(),u.layout.angularAxis.endPadding=M?E:0,"undefined"==typeof(t=n.select(this).select("svg.chart-root"))||t.empty()){var z=(new DOMParser).parseFromString("<svg xmlns='http://www.w3.org/2000/svg' class='chart-root'>' + '<g class='outer-group'>' + '<g class='chart-group'>' + '<circle class='background-circle'></circle>' + '<g class='geometry-group'></g>' + '<g class='radial axis-group'>' + '<circle class='outside-circle'></circle>' + '</g>' + '<g class='angular axis-group'></g>' + '<g class='guides-group'><line></line><circle r='0'></circle></g>' + '</g>' + '<g class='legend-group'></g>' + '<g class='tooltips-group'></g>' + '<g class='title-group'><text></text></g>' + '</g>' + '</svg>","application/xml"),I=this.appendChild(this.ownerDocument.importNode(z.documentElement,!0));t=n.select(I)}t.select(".guides-group").style({"pointer-events":"none"}),t.select(".angular.axis-group").style({"pointer-events":"none"}),t.select(".radial.axis-group").style({"pointer-events":"none"});var D,R=t.select(".chart-group"),F={fill:"none",stroke:f.tickColor},B={"font-size":f.font.size,"font-family":f.font.family,fill:f.font.color,"text-shadow":["-1px 0px","1px -1px","-1px 1px","1px 1px"].map(function(t,e){return" "+t+" 0 "+f.font.outlineColor}).join(",")};if(f.showLegend){D=t.select(".legend-group").attr({transform:"translate("+[x,f.margin.top]+")"}).style({display:"block"});var N=p.map(function(t,e){var r=o.util.cloneJson(t);return r.symbol="DotPlot"===t.geometry?t.dotType||"circle":"LinePlot"!=t.geometry?"square":"line",r.visibleInLegend="undefined"==typeof t.visibleInLegend||t.visibleInLegend,r.color="LinePlot"===t.geometry?t.strokeColor:t.color,r});o.Legend().config({data:p.map(function(t,e){return t.name||"Element"+e}),legendConfig:i({},o.Legend.defaultConfig().legendConfig,{container:D,elements:N,reverseOrder:f.legend.reverseOrder})})();var j=D.node().getBBox();x=Math.min(f.width-j.width-f.margin.left-f.margin.right,f.height-f.margin.top-f.margin.bottom)/2,x=Math.max(10,x),_=[f.margin.left+x,f.margin.top+x],r.range([0,x]),u.layout.radialAxis.domain=r.domain(),D.attr("transform","translate("+[_[0]+x,_[1]-x]+")")}else D=t.select(".legend-group").style({display:"none"});t.attr({width:f.width,height:f.height}).style({opacity:f.opacity}),R.attr("transform","translate("+_+")").style({cursor:"crosshair"});var U=[(f.width-(f.margin.left+f.margin.right+2*x+(j?j.width:0)))/2,(f.height-(f.margin.top+f.margin.bottom+2*x))/2];if(U[0]=Math.max(0,U[0]),U[1]=Math.max(0,U[1]),t.select(".outer-group").attr("transform","translate("+U+")"),f.title&&f.title.text){var V=t.select("g.title-group text").style(B).text(f.title.text),q=V.node().getBBox();V.attr({x:_[0]-q.width/2,y:_[1]-x-20})}var H=t.select(".radial.axis-group");if(f.radialAxis.gridLinesVisible){var G=H.selectAll("circle.grid-circle").data(r.ticks(5));G.enter().append("circle").attr({class:"grid-circle"}).style(F),G.attr("r",r),G.exit().remove()}H.select("circle.outside-circle").attr({r:x}).style(F);var Y=t.select("circle.background-circle").attr({r:x}).style({fill:f.backgroundColor,stroke:f.stroke});function W(t,e){return s(t)%360+f.orientation}if(f.radialAxis.visible){var X=n.svg.axis().scale(r).ticks(5).tickSize(5);H.call(X).attr({transform:"rotate("+f.radialAxis.orientation+")"}),H.selectAll(".domain").style(F),H.selectAll("g>text").text(function(t,e){return this.textContent+f.radialAxis.ticksSuffix}).style(B).style({"text-anchor":"start"}).attr({x:0,y:0,dx:0,dy:0,transform:function(t,e){return"horizontal"===f.radialAxis.tickOrientation?"rotate("+-f.radialAxis.orientation+") translate("+[0,B["font-size"]]+")":"translate("+[0,B["font-size"]]+")"}}),H.selectAll("g>line").style({stroke:"black"})}var Z=t.select(".angular.axis-group").selectAll("g.angular-tick").data(O),J=Z.enter().append("g").classed("angular-tick",!0);Z.attr({transform:function(t,e){return"rotate("+W(t)+")"}}).style({display:f.angularAxis.visible?"block":"none"}),Z.exit().remove(),J.append("line").classed("grid-line",!0).classed("major",function(t,e){return e%(f.minorTicks+1)==0}).classed("minor",function(t,e){return!(e%(f.minorTicks+1)==0)}).style(F),J.selectAll(".minor").style({stroke:f.minorTickColor}),Z.select("line.grid-line").attr({x1:f.tickLength?x-f.tickLength:0,x2:x}).style({display:f.angularAxis.gridLinesVisible?"block":"none"}),J.append("text").classed("axis-text",!0).style(B);var K=Z.select("text.axis-text").attr({x:x+f.labelOffset,dy:a+"em",transform:function(t,e){var r=W(t),n=x+f.labelOffset,i=f.angularAxis.tickOrientation;return"horizontal"==i?"rotate("+-r+" "+n+" 0)":"radial"==i?r<270&&r>90?"rotate(180 "+n+" 0)":null:"rotate("+(r<=180&&r>0?-90:90)+" "+n+" 0)"}}).style({"text-anchor":"middle",display:f.angularAxis.labelsVisible?"block":"none"}).text(function(t,e){return e%(f.minorTicks+1)!=0?"":w?w[t]+f.angularAxis.ticksSuffix:t+f.angularAxis.ticksSuffix}).style(B);f.angularAxis.rewriteTicks&&K.text(function(t,e){return e%(f.minorTicks+1)!=0?"":f.angularAxis.rewriteTicks(this.textContent,e)});var $=n.max(R.selectAll(".angular-tick text")[0].map(function(t,e){return t.getCTM().e+t.getBBox().width}));D.attr({transform:"translate("+[x+$,f.margin.top]+")"});var Q=t.select("g.geometry-group").selectAll("g").size()>0,tt=t.select("g.geometry-group").selectAll("g.geometry").data(p);if(tt.enter().append("g").attr({class:function(t,e){return"geometry geometry"+e}}),tt.exit().remove(),p[0]||Q){var et=[];p.forEach(function(t,e){var n={};n.radialScale=r,n.angularScale=s,n.container=tt.filter(function(t,r){return r==e}),n.geometry=t.geometry,n.orientation=f.orientation,n.direction=f.direction,n.index=e,et.push({data:t,geometryConfig:n})});var rt=n.nest().key(function(t,e){return"undefined"!=typeof t.data.groupId||"unstacked"}).entries(et),nt=[];rt.forEach(function(t,e){"unstacked"===t.key?nt=nt.concat(t.values.map(function(t,e){return[t]})):nt.push(t.values)}),nt.forEach(function(t,e){var r;r=Array.isArray(t)?t[0].geometryConfig.geometry:t.geometryConfig.geometry;var n=t.map(function(t,e){return i(o[r].defaultConfig(),t)});o[r]().config(n)()})}var it,at,ot=t.select(".guides-group"),st=t.select(".tooltips-group"),lt=o.tooltipPanel().config({container:st,fontSize:8})(),ct=o.tooltipPanel().config({container:st,fontSize:8})(),ut=o.tooltipPanel().config({container:st,hasTick:!0})();if(!T){var ht=ot.select("line").attr({x1:0,y1:0,y2:0}).style({stroke:"grey","pointer-events":"none"});R.on("mousemove.angular-guide",function(t,e){var r=o.util.getMousePos(Y).angle;ht.attr({x2:-x,transform:"rotate("+r+")"}).style({opacity:.5});var n=(r+180+360-f.orientation)%360;it=s.invert(n);var i=o.util.convertToCartesian(x+12,r+180);lt.text(o.util.round(it)).move([i[0]+_[0],i[1]+_[1]])}).on("mouseout.angular-guide",function(t,e){ot.select("line").style({opacity:0})})}var ft=ot.select("circle").style({stroke:"grey",fill:"none"});R.on("mousemove.radial-guide",function(t,e){var n=o.util.getMousePos(Y).radius;ft.attr({r:n}).style({opacity:.5}),at=r.invert(o.util.getMousePos(Y).radius);var i=o.util.convertToCartesian(n,f.radialAxis.orientation);ct.text(o.util.round(at)).move([i[0]+_[0],i[1]+_[1]])}).on("mouseout.radial-guide",function(t,e){ft.style({opacity:0}),ut.hide(),lt.hide(),ct.hide()}),t.selectAll(".geometry-group .mark").on("mouseover.tooltip",function(e,r){var i=n.select(this),a=this.style.fill,s="black",l=this.style.opacity||1;if(i.attr({"data-opacity":l}),a&&"none"!==a){i.attr({"data-fill":a}),s=n.hsl(a).darker().toString(),i.style({fill:s,opacity:1});var c={t:o.util.round(e[0]),r:o.util.round(e[1])};T&&(c.t=w[e[0]]);var u="t: "+c.t+", r: "+c.r,h=this.getBoundingClientRect(),f=t.node().getBoundingClientRect(),p=[h.left+h.width/2-U[0]-f.left,h.top+h.height/2-U[1]-f.top];ut.config({color:s}).text(u),ut.move(p)}else a=this.style.stroke||"black",i.attr({"data-stroke":a}),s=n.hsl(a).darker().toString(),i.style({stroke:s,opacity:1})}).on("mousemove.tooltip",function(t,e){if(0!=n.event.which)return!1;n.select(this).attr("data-fill")&&ut.show()}).on("mouseout.tooltip",function(t,e){ut.hide();var r=n.select(this),i=r.attr("data-fill");i?r.style({fill:i,opacity:r.attr("data-opacity")}):r.style({stroke:r.attr("data-stroke"),opacity:r.attr("data-opacity")})})})}(c),this},f.config=function(t){if(!arguments.length)return l;var e=o.util.cloneJson(t);return e.data.forEach(function(t,e){l.data[e]||(l.data[e]={}),i(l.data[e],o.Axis.defaultConfig().data[0]),i(l.data[e],t)}),i(l.layout,o.Axis.defaultConfig().layout),i(l.layout,e.layout),this},f.getLiveConfig=function(){return u},f.getinputConfig=function(){return c},f.radialScale=function(t){return r},f.angularScale=function(t){return s},f.svg=function(){return t},n.rebind(f,h,"on"),f},o.Axis.defaultConfig=function(t,e){return{data:[{t:[1,2,3,4],r:[10,11,12,13],name:"Line1",geometry:"LinePlot",color:null,strokeDash:"solid",strokeColor:null,strokeSize:"1",visibleInLegend:!0,opacity:1}],layout:{defaultColorRange:n.scale.category10().range(),title:null,height:450,width:500,margin:{top:40,right:40,bottom:40,left:40},font:{size:12,color:"gray",outlineColor:"white",family:"Tahoma, sans-serif"},direction:"clockwise",orientation:0,labelOffset:10,radialAxis:{domain:null,orientation:-45,ticksSuffix:"",visible:!0,gridLinesVisible:!0,tickOrientation:"horizontal",rewriteTicks:null},angularAxis:{domain:[0,360],ticksSuffix:"",visible:!0,gridLinesVisible:!0,labelsVisible:!0,tickOrientation:"horizontal",rewriteTicks:null,ticksCount:null,ticksStep:null},minorTicks:0,tickLength:null,tickColor:"silver",minorTickColor:"#eee",backgroundColor:"none",needsEndSpacing:null,showLegend:!0,legend:{reverseOrder:!1},opacity:1}}},o.util={},o.DATAEXTENT="dataExtent",o.AREA="AreaChart",o.LINE="LinePlot",o.DOT="DotPlot",o.BAR="BarChart",o.util._override=function(t,e){for(var r in t)r in e&&(e[r]=t[r])},o.util._extend=function(t,e){for(var r in t)e[r]=t[r]},o.util._rndSnd=function(){return 2*Math.random()-1+(2*Math.random()-1)+(2*Math.random()-1)},o.util.dataFromEquation2=function(t,e){var r=e||6;return n.range(0,360+r,r).map(function(e,r){var n=e*Math.PI/180;return[e,t(n)]})},o.util.dataFromEquation=function(t,e,r){var i=e||6,a=[],o=[];n.range(0,360+i,i).forEach(function(e,r){var n=e*Math.PI/180,i=t(n);a.push(e),o.push(i)});var s={t:a,r:o};return r&&(s.name=r),s},o.util.ensureArray=function(t,e){if("undefined"==typeof t)return null;var r=[].concat(t);return n.range(e).map(function(t,e){return r[e]||r[0]})},o.util.fillArrays=function(t,e,r){return e.forEach(function(e,n){t[e]=o.util.ensureArray(t[e],r)}),t},o.util.cloneJson=function(t){return JSON.parse(JSON.stringify(t))},o.util.validateKeys=function(t,e){"string"==typeof e&&(e=e.split("."));var r=e.shift();return t[r]&&(!e.length||objHasKeys(t[r],e))},o.util.sumArrays=function(t,e){return n.zip(t,e).map(function(t,e){return n.sum(t)})},o.util.arrayLast=function(t){return t[t.length-1]},o.util.arrayEqual=function(t,e){for(var r=Math.max(t.length,e.length,1);r-- >=0&&t[r]===e[r];);return-2===r},o.util.flattenArray=function(t){for(var e=[];!o.util.arrayEqual(e,t);)e=t,t=[].concat.apply([],t);return t},o.util.deduplicate=function(t){return t.filter(function(t,e,r){return r.indexOf(t)==e})},o.util.convertToCartesian=function(t,e){var r=e*Math.PI/180;return[t*Math.cos(r),t*Math.sin(r)]},o.util.round=function(t,e){var r=e||2,n=Math.pow(10,r);return Math.round(t*n)/n},o.util.getMousePos=function(t){var e=n.mouse(t.node()),r=e[0],i=e[1],a={};return a.x=r,a.y=i,a.pos=e,a.angle=180*(Math.atan2(i,r)+Math.PI)/Math.PI,a.radius=Math.sqrt(r*r+i*i),a},o.util.duplicatesCount=function(t){for(var e,r={},n={},i=0,a=t.length;i<a;i++)(e=t[i])in r?(r[e]++,n[e]=r[e]):r[e]=1;return n},o.util.duplicates=function(t){return Object.keys(o.util.duplicatesCount(t))},o.util.translator=function(t,e,r,n){if(n){var i=r.slice();r=e,e=i}var a=e.reduce(function(t,e){if("undefined"!=typeof t)return t[e]},t);"undefined"!=typeof a&&(e.reduce(function(t,r,n){if("undefined"!=typeof t)return n===e.length-1&&delete t[r],t[r]},t),r.reduce(function(t,e,n){return"undefined"==typeof t[e]&&(t[e]={}),n===r.length-1&&(t[e]=a),t[e]},t))},o.PolyChart=function(){var t=[o.PolyChart.defaultConfig()],e=n.dispatch("hover"),r={solid:"none",dash:[5,2],dot:[2,5]};function a(){var e=t[0].geometryConfig,i=e.container;"string"==typeof i&&(i=n.select(i)),i.datum(t).each(function(t,i){var a=!!t[0].data.yStack,o=t.map(function(t,e){return a?n.zip(t.data.t[0],t.data.r[0],t.data.yStack[0]):n.zip(t.data.t[0],t.data.r[0])}),s=e.angularScale,l=e.radialScale.domain()[0],c={bar:function(r,i,a){var o=t[a].data,l=e.radialScale(r[1])-e.radialScale(0),c=e.radialScale(r[2]||0),u=o.barWidth;n.select(this).attr({class:"mark bar",d:"M"+[[l+c,-u/2],[l+c,u/2],[c,u/2],[c,-u/2]].join("L")+"Z",transform:function(t,r){return"rotate("+(e.orientation+s(t[0]))+")"}})}};c.dot=function(r,i,a){var o=r[2]?[r[0],r[1]+r[2]]:r,s=n.svg.symbol().size(t[a].data.dotSize).type(t[a].data.dotType)(r,i);n.select(this).attr({class:"mark dot",d:s,transform:function(t,r){var n,i,a,s=(n=function(t,r){var n=e.radialScale(t[1]),i=(e.angularScale(t[0])+e.orientation)*Math.PI/180;return{r:n,t:i}}(o),i=n.r*Math.cos(n.t),a=n.r*Math.sin(n.t),{x:i,y:a});return"translate("+[s.x,s.y]+")"}})};var u=n.svg.line.radial().interpolate(t[0].data.lineInterpolation).radius(function(t){return e.radialScale(t[1])}).angle(function(t){return e.angularScale(t[0])*Math.PI/180});c.line=function(r,i,a){var s=r[2]?o[a].map(function(t,e){return[t[0],t[1]+t[2]]}):o[a];if(n.select(this).each(c.dot).style({opacity:function(e,r){return+t[a].data.dotVisible},fill:d.stroke(r,i,a)}).attr({class:"mark dot"}),!(i>0)){var l=n.select(this.parentNode).selectAll("path.line").data([0]);l.enter().insert("path"),l.attr({class:"line",d:u(s),transform:function(t,r){return"rotate("+(e.orientation+90)+")"},"pointer-events":"none"}).style({fill:function(t,e){return d.fill(r,i,a)},"fill-opacity":0,stroke:function(t,e){return d.stroke(r,i,a)},"stroke-width":function(t,e){return d["stroke-width"](r,i,a)},"stroke-dasharray":function(t,e){return d["stroke-dasharray"](r,i,a)},opacity:function(t,e){return d.opacity(r,i,a)},display:function(t,e){return d.display(r,i,a)}})}};var h=e.angularScale.range(),f=Math.abs(h[1]-h[0])/o[0].length*Math.PI/180,p=n.svg.arc().startAngle(function(t){return-f/2}).endAngle(function(t){return f/2}).innerRadius(function(t){return e.radialScale(l+(t[2]||0))}).outerRadius(function(t){return e.radialScale(l+(t[2]||0))+e.radialScale(t[1])});c.arc=function(t,r,i){n.select(this).attr({class:"mark arc",d:p,transform:function(t,r){return"rotate("+(e.orientation+s(t[0])+90)+")"}})};var d={fill:function(e,r,n){return t[n].data.color},stroke:function(e,r,n){return t[n].data.strokeColor},"stroke-width":function(e,r,n){return t[n].data.strokeSize+"px"},"stroke-dasharray":function(e,n,i){return r[t[i].data.strokeDash]},opacity:function(e,r,n){return t[n].data.opacity},display:function(e,r,n){return"undefined"==typeof t[n].data.visible||t[n].data.visible?"block":"none"}},g=n.select(this).selectAll("g.layer").data(o);g.enter().append("g").attr({class:"layer"});var v=g.selectAll("path.mark").data(function(t,e){return t});v.enter().append("path").attr({class:"mark"}),v.style(d).each(c[e.geometryType]),v.exit().remove(),g.exit().remove()})}return a.config=function(e){return arguments.length?(e.forEach(function(e,r){t[r]||(t[r]={}),i(t[r],o.PolyChart.defaultConfig()),i(t[r],e)}),this):t},a.getColorScale=function(){},n.rebind(a,e,"on"),a},o.PolyChart.defaultConfig=function(){return{data:{name:"geom1",t:[[1,2,3,4]],r:[[1,2,3,4]],dotType:"circle",dotSize:64,dotVisible:!1,barWidth:20,color:"#ffa500",strokeSize:1,strokeColor:"silver",strokeDash:"solid",opacity:1,index:0,visible:!0,visibleInLegend:!0},geometryConfig:{geometry:"LinePlot",geometryType:"arc",direction:"clockwise",orientation:0,container:"body",radialScale:null,angularScale:null,colorScale:n.scale.category20()}}},o.BarChart=function(){return o.PolyChart()},o.BarChart.defaultConfig=function(){return{geometryConfig:{geometryType:"bar"}}},o.AreaChart=function(){return o.PolyChart()},o.AreaChart.defaultConfig=function(){return{geometryConfig:{geometryType:"arc"}}},o.DotPlot=function(){return o.PolyChart()},o.DotPlot.defaultConfig=function(){return{geometryConfig:{geometryType:"dot",dotType:"circle"}}},o.LinePlot=function(){return o.PolyChart()},o.LinePlot.defaultConfig=function(){return{geometryConfig:{geometryType:"line"}}},o.Legend=function(){var t=o.Legend.defaultConfig(),e=n.dispatch("hover");function r(){var e=t.legendConfig,a=t.data.map(function(t,r){return[].concat(t).map(function(t,n){var a=i({},e.elements[r]);return a.name=t,a.color=[].concat(e.elements[r].color)[n],a})}),o=n.merge(a);o=o.filter(function(t,r){return e.elements[r]&&(e.elements[r].visibleInLegend||"undefined"==typeof e.elements[r].visibleInLegend)}),e.reverseOrder&&(o=o.reverse());var s=e.container;("string"==typeof s||s.nodeName)&&(s=n.select(s));var l=o.map(function(t,e){return t.color}),c=e.fontSize,u=null==e.isContinuous?"number"==typeof o[0]:e.isContinuous,h=u?e.height:c*o.length,f=s.classed("legend-group",!0).selectAll("svg").data([0]),p=f.enter().append("svg").attr({width:300,height:h+c,xmlns:"http://www.w3.org/2000/svg","xmlns:xlink":"http://www.w3.org/1999/xlink",version:"1.1"});p.append("g").classed("legend-axis",!0),p.append("g").classed("legend-marks",!0);var d=n.range(o.length),g=n.scale[u?"linear":"ordinal"]().domain(d).range(l),v=n.scale[u?"linear":"ordinal"]().domain(d)[u?"range":"rangePoints"]([0,h]);if(u){var m=f.select(".legend-marks").append("defs").append("linearGradient").attr({id:"grad1",x1:"0%",y1:"0%",x2:"0%",y2:"100%"}).selectAll("stop").data(l);m.enter().append("stop"),m.attr({offset:function(t,e){return e/(l.length-1)*100+"%"}}).style({"stop-color":function(t,e){return t}}),f.append("rect").classed("legend-mark",!0).attr({height:e.height,width:e.colorBandWidth,fill:"url(#grad1)"})}else{var y=f.select(".legend-marks").selectAll("path.legend-mark").data(o);y.enter().append("path").classed("legend-mark",!0),y.attr({transform:function(t,e){return"translate("+[c/2,v(e)+c/2]+")"},d:function(t,e){var r,i,a,o=t.symbol;return a=3*(i=c),"line"===(r=o)?"M"+[[-i/2,-i/12],[i/2,-i/12],[i/2,i/12],[-i/2,i/12]]+"Z":-1!=n.svg.symbolTypes.indexOf(r)?n.svg.symbol().type(r).size(a)():n.svg.symbol().type("square").size(a)()},fill:function(t,e){return g(e)}}),y.exit().remove()}var x=n.svg.axis().scale(v).orient("right"),b=f.select("g.legend-axis").attr({transform:"translate("+[u?e.colorBandWidth:c,c/2]+")"}).call(x);return b.selectAll(".domain").style({fill:"none",stroke:"none"}),b.selectAll("line").style({fill:"none",stroke:u?e.textColor:"none"}),b.selectAll("text").style({fill:e.textColor,"font-size":e.fontSize}).text(function(t,e){return o[e].name}),r}return r.config=function(e){return arguments.length?(i(t,e),this):t},n.rebind(r,e,"on"),r},o.Legend.defaultConfig=function(t,e){return{data:["a","b","c"],legendConfig:{elements:[{symbol:"line",color:"red"},{symbol:"square",color:"yellow"},{symbol:"diamond",color:"limegreen"}],height:150,colorBandWidth:30,fontSize:12,container:"body",isContinuous:null,textColor:"grey",reverseOrder:!1}}},o.tooltipPanel=function(){var t,e,r,a={container:null,hasTick:!1,fontSize:12,color:"white",padding:5},s="tooltip-"+o.tooltipPanel.uid++,l=10,c=function(){var n=(t=a.container.selectAll("g."+s).data([0])).enter().append("g").classed(s,!0).style({"pointer-events":"none",display:"none"});return r=n.append("path").style({fill:"white","fill-opacity":.9}).attr({d:"M0 0"}),e=n.append("text").attr({dx:a.padding+l,dy:.3*+a.fontSize}),c};return c.text=function(i){var o=n.hsl(a.color).l,s=o>=.5?"#aaa":"white",u=o>=.5?"black":"white",h=i||"";e.style({fill:u,"font-size":a.fontSize+"px"}).text(h);var f=a.padding,p=e.node().getBBox(),d={fill:a.color,stroke:s,"stroke-width":"2px"},g=p.width+2*f+l,v=p.height+2*f;return r.attr({d:"M"+[[l,-v/2],[l,-v/4],[a.hasTick?0:l,0],[l,v/4],[l,v/2],[g,v/2],[g,-v/2]].join("L")+"Z"}).style(d),t.attr({transform:"translate("+[l,-v/2+2*f]+")"}),t.style({display:"block"}),c},c.move=function(e){if(t)return t.attr({transform:"translate("+[e[0],e[1]]+")"}).style({display:"block"}),c},c.hide=function(){if(t)return t.style({display:"none"}),c},c.show=function(){if(t)return t.style({display:"block"}),c},c.config=function(t){return i(a,t),c},c},o.tooltipPanel.uid=1,o.adapter={},o.adapter.plotly=function(){var t={convert:function(t,e){var r={};if(t.data&&(r.data=t.data.map(function(t,r){var n=i({},t);return[[n,["marker","color"],["color"]],[n,["marker","opacity"],["opacity"]],[n,["marker","line","color"],["strokeColor"]],[n,["marker","line","dash"],["strokeDash"]],[n,["marker","line","width"],["strokeSize"]],[n,["marker","symbol"],["dotType"]],[n,["marker","size"],["dotSize"]],[n,["marker","barWidth"],["barWidth"]],[n,["line","interpolation"],["lineInterpolation"]],[n,["showlegend"],["visibleInLegend"]]].forEach(function(t,r){o.util.translator.apply(null,t.concat(e))}),e||delete n.marker,e&&delete n.groupId,e?("LinePlot"===n.geometry?(n.type="scatter",!0===n.dotVisible?(delete n.dotVisible,n.mode="lines+markers"):n.mode="lines"):"DotPlot"===n.geometry?(n.type="scatter",n.mode="markers"):"AreaChart"===n.geometry?n.type="area":"BarChart"===n.geometry&&(n.type="bar"),delete n.geometry):("scatter"===n.type?"lines"===n.mode?n.geometry="LinePlot":"markers"===n.mode?n.geometry="DotPlot":"lines+markers"===n.mode&&(n.geometry="LinePlot",n.dotVisible=!0):"area"===n.type?n.geometry="AreaChart":"bar"===n.type&&(n.geometry="BarChart"),delete n.mode,delete n.type),n}),!e&&t.layout&&"stack"===t.layout.barmode)){var a=o.util.duplicates(r.data.map(function(t,e){return t.geometry}));r.data.forEach(function(t,e){var n=a.indexOf(t.geometry);-1!=n&&(r.data[e].groupId=n)})}if(t.layout){var s=i({},t.layout);if([[s,["plot_bgcolor"],["backgroundColor"]],[s,["showlegend"],["showLegend"]],[s,["radialaxis"],["radialAxis"]],[s,["angularaxis"],["angularAxis"]],[s.angularaxis,["showline"],["gridLinesVisible"]],[s.angularaxis,["showticklabels"],["labelsVisible"]],[s.angularaxis,["nticks"],["ticksCount"]],[s.angularaxis,["tickorientation"],["tickOrientation"]],[s.angularaxis,["ticksuffix"],["ticksSuffix"]],[s.angularaxis,["range"],["domain"]],[s.angularaxis,["endpadding"],["endPadding"]],[s.radialaxis,["showline"],["gridLinesVisible"]],[s.radialaxis,["tickorientation"],["tickOrientation"]],[s.radialaxis,["ticksuffix"],["ticksSuffix"]],[s.radialaxis,["range"],["domain"]],[s.angularAxis,["showline"],["gridLinesVisible"]],[s.angularAxis,["showticklabels"],["labelsVisible"]],[s.angularAxis,["nticks"],["ticksCount"]],[s.angularAxis,["tickorientation"],["tickOrientation"]],[s.angularAxis,["ticksuffix"],["ticksSuffix"]],[s.angularAxis,["range"],["domain"]],[s.angularAxis,["endpadding"],["endPadding"]],[s.radialAxis,["showline"],["gridLinesVisible"]],[s.radialAxis,["tickorientation"],["tickOrientation"]],[s.radialAxis,["ticksuffix"],["ticksSuffix"]],[s.radialAxis,["range"],["domain"]],[s.font,["outlinecolor"],["outlineColor"]],[s.legend,["traceorder"],["reverseOrder"]],[s,["labeloffset"],["labelOffset"]],[s,["defaultcolorrange"],["defaultColorRange"]]].forEach(function(t,r){o.util.translator.apply(null,t.concat(e))}),e?("undefined"!=typeof s.tickLength&&(s.angularaxis.ticklen=s.tickLength,delete s.tickLength),s.tickColor&&(s.angularaxis.tickcolor=s.tickColor,delete s.tickColor)):(s.angularAxis&&"undefined"!=typeof s.angularAxis.ticklen&&(s.tickLength=s.angularAxis.ticklen),s.angularAxis&&"undefined"!=typeof s.angularAxis.tickcolor&&(s.tickColor=s.angularAxis.tickcolor)),s.legend&&"boolean"!=typeof s.legend.reverseOrder&&(s.legend.reverseOrder="normal"!=s.legend.reverseOrder),s.legend&&"boolean"==typeof s.legend.traceorder&&(s.legend.traceorder=s.legend.traceorder?"reversed":"normal",delete s.legend.reverseOrder),s.margin&&"undefined"!=typeof s.margin.t){var l=["t","r","b","l","pad"],c=["top","right","bottom","left","pad"],u={};n.entries(s.margin).forEach(function(t,e){u[c[l.indexOf(t.key)]]=t.value}),s.margin=u}e&&(delete s.needsEndSpacing,delete s.minorTickColor,delete s.minorTicks,delete s.angularaxis.ticksCount,delete s.angularaxis.ticksCount,delete s.angularaxis.ticksStep,delete s.angularaxis.rewriteTicks,delete s.angularaxis.nticks,delete s.radialaxis.ticksCount,delete s.radialaxis.ticksCount,delete s.radialaxis.ticksStep,delete s.radialaxis.rewriteTicks,delete s.radialaxis.nticks),r.layout=s}return r}};return t}},{"../../../constants/alignment":688,"../../../lib":719,d3:163}],838:[function(t,e,r){"use strict";var n=t("d3"),i=t("../../../lib"),a=t("../../../components/color"),o=t("./micropolar"),s=t("./undo_manager"),l=i.extendDeepAll,c=e.exports={};c.framework=function(t){var e,r,i,a,u,h=new s;function f(r,s){return s&&(u=s),n.select(n.select(u).node().parentNode).selectAll(".svg-container>*:not(.chart-root)").remove(),e=e?l(e,r):r,i||(i=o.Axis()),a=o.adapter.plotly().convert(e),i.config(a).render(u),t.data=e.data,t.layout=e.layout,c.fillLayout(t),e}return f.isPolar=!0,f.svg=function(){return i.svg()},f.getConfig=function(){return e},f.getLiveConfig=function(){return o.adapter.plotly().convert(i.getLiveConfig(),!0)},f.getLiveScales=function(){return{t:i.angularScale(),r:i.radialScale()}},f.setUndoPoint=function(){var t,n,i=this,a=o.util.cloneJson(e);t=a,n=r,h.add({undo:function(){n&&i(n)},redo:function(){i(t)}}),r=o.util.cloneJson(a)},f.undo=function(){h.undo()},f.redo=function(){h.redo()},f},c.fillLayout=function(t){var e=n.select(t).selectAll(".plot-container"),r=e.selectAll(".svg-container"),i=t.framework&&t.framework.svg&&t.framework.svg(),o={width:800,height:600,paper_bgcolor:a.background,_container:e,_paperdiv:r,_paper:i};t._fullLayout=l(o,t.layout)}},{"../../../components/color":593,"../../../lib":719,"./micropolar":837,"./undo_manager":839,d3:163}],839:[function(t,e,r){"use strict";e.exports=function(){var t,e=[],r=-1,n=!1;function i(t,e){return t?(n=!0,t[e](),n=!1,this):this}return{add:function(t){return n?this:(e.splice(r+1,e.length-r),e.push(t),r=e.length-1,this)},setCallback:function(e){t=e},undo:function(){var n=e[r];return n?(i(n,"undo"),r-=1,t&&t(n.undo),this):this},redo:function(){var n=e[r+1];return n?(i(n,"redo"),r+=1,t&&t(n.redo),this):this},clear:function(){e=[],r=-1},hasUndo:function(){return-1!==r},hasRedo:function(){return r<e.length-1},getCommands:function(){return e},getPreviousCommand:function(){return e[r-1]},getIndex:function(){return r}}}},{}],840:[function(t,e,r){"use strict";var n=t("d3"),i=t("tinycolor2"),a=t("../../registry"),o=t("../../lib"),s=t("../../components/color"),l=t("../../components/drawing"),c=t("../plots"),u=t("../../plots/cartesian/axes"),h=t("../cartesian/set_convert"),f=t("./set_convert"),p=t("../cartesian/autorange").doAutoRange,d=t("../cartesian/dragbox"),g=t("../../components/dragelement"),v=t("../../components/fx"),m=t("../../components/titles"),y=t("../cartesian/select").prepSelect,x=t("../cartesian/select").selectOnClick,b=t("../cartesian/select").clearSelect,_=t("../../lib/setcursor"),w=t("../../lib/clear_gl_canvases"),k=t("../../plot_api/subroutines").redrawReglTraces,T=t("../../constants/alignment").MID_SHIFT,A=t("./constants"),M=t("./helpers"),S=o._,E=o.mod,C=o.deg2rad,L=o.rad2deg;function P(t,e){this.id=e,this.gd=t,this._hasClipOnAxisFalse=null,this.vangles=null,this.radialAxisAngle=null,this.traceHash={},this.layers={},this.clipPaths={},this.clipIds={},this.viewInitial={};var r=t._fullLayout,n="clip"+r._uid+e;this.clipIds.forTraces=n+"-for-traces",this.clipPaths.forTraces=r._clips.append("clipPath").attr("id",this.clipIds.forTraces),this.clipPaths.forTraces.append("path"),this.framework=r._polarlayer.append("g").attr("class",e),this.radialTickLayout=null,this.angularTickLayout=null}var O=P.prototype;function z(t){var e=t.ticks+String(t.ticklen)+String(t.showticklabels);return"side"in t&&(e+=t.side),e}function I(t,e){return e[o.findIndexOfMin(e,function(e){return o.angleDist(t,e)})]}function D(t,e,r){return e?(t.attr("display",null),t.attr(r)):t&&t.attr("display","none"),t}function R(t,e){return"translate("+t+","+e+")"}function F(t){return"rotate("+t+")"}e.exports=function(t,e){return new P(t,e)},O.plot=function(t,e){var r=e[this.id];this._hasClipOnAxisFalse=!1;for(var n=0;n<t.length;n++){if(!1===t[n][0].trace.cliponaxis){this._hasClipOnAxisFalse=!0;break}}this.updateLayers(e,r),this.updateLayout(e,r),c.generalUpdatePerTraceModule(this.gd,this,t,r),this.updateFx(e,r)},O.updateLayers=function(t,e){var r=this.layers,i=e.radialaxis,a=e.angularaxis,o=A.layerNames,s=o.indexOf("frontplot"),l=o.slice(0,s),c="below traces"===a.layer,u="below traces"===i.layer;c&&l.push("angular-line"),u&&l.push("radial-line"),c&&l.push("angular-axis"),u&&l.push("radial-axis"),l.push("frontplot"),c||l.push("angular-line"),u||l.push("radial-line"),c||l.push("angular-axis"),u||l.push("radial-axis");var h=this.framework.selectAll(".polarsublayer").data(l,String);h.enter().append("g").attr("class",function(t){return"polarsublayer "+t}).each(function(t){var e=r[t]=n.select(this);switch(t){case"frontplot":e.append("g").classed("barlayer",!0),e.append("g").classed("scatterlayer",!0);break;case"backplot":e.append("g").classed("maplayer",!0);break;case"plotbg":r.bg=e.append("path");break;case"radial-grid":case"angular-grid":e.style("fill","none");break;case"radial-line":e.append("line").style("fill","none");break;case"angular-line":e.append("path").style("fill","none")}}),h.order()},O.updateLayout=function(t,e){var r=this.layers,n=t._size,i=e.radialaxis,a=e.angularaxis,o=e.domain.x,c=e.domain.y;this.xOffset=n.l+n.w*o[0],this.yOffset=n.t+n.h*(1-c[1]);var u=this.xLength=n.w*(o[1]-o[0]),h=this.yLength=n.h*(c[1]-c[0]),f=e.sector;this.sectorInRad=f.map(C);var p,d,g,v,m,y=this.sectorBBox=function(t){var e,r,n,i,a=t[0],o=t[1]-a,s=E(a,360),l=s+o,c=Math.cos(C(s)),u=Math.sin(C(s)),h=Math.cos(C(l)),f=Math.sin(C(l));i=s<=90&&l>=90||s>90&&l>=450?1:u<=0&&f<=0?0:Math.max(u,f);e=s<=180&&l>=180||s>180&&l>=540?-1:c>=0&&h>=0?0:Math.min(c,h);r=s<=270&&l>=270||s>270&&l>=630?-1:u>=0&&f>=0?0:Math.min(u,f);n=l>=360?1:c<=0&&h<=0?0:Math.max(c,h);return[e,r,n,i]}(f),x=y[2]-y[0],b=y[3]-y[1],_=h/u,w=Math.abs(b/x);_>w?(p=u,m=(h-(d=u*w))/n.h/2,g=[o[0],o[1]],v=[c[0]+m,c[1]-m]):(d=h,m=(u-(p=h/w))/n.w/2,g=[o[0]+m,o[1]-m],v=[c[0],c[1]]),this.xLength2=p,this.yLength2=d,this.xDomain2=g,this.yDomain2=v;var k=this.xOffset2=n.l+n.w*g[0],T=this.yOffset2=n.t+n.h*(1-v[1]),A=this.radius=p/x,M=this.innerRadius=e.hole*A,S=this.cx=k-A*y[0],L=this.cy=T+A*y[3],P=this.cxx=S-k,O=this.cyy=L-T;this.radialAxis=this.mockAxis(t,e,i,{_id:"x",side:{counterclockwise:"top",clockwise:"bottom"}[i.side],domain:[M/n.w,A/n.w]}),this.angularAxis=this.mockAxis(t,e,a,{side:"right",domain:[0,Math.PI],autorange:!1}),this.doAutoRange(t,e),this.updateAngularAxis(t,e),this.updateRadialAxis(t,e),this.updateRadialAxisTitle(t,e),this.xaxis=this.mockCartesianAxis(t,e,{_id:"x",domain:g}),this.yaxis=this.mockCartesianAxis(t,e,{_id:"y",domain:v});var z=this.pathSubplot();this.clipPaths.forTraces.select("path").attr("d",z).attr("transform",R(P,O)),r.frontplot.attr("transform",R(k,T)).call(l.setClipUrl,this._hasClipOnAxisFalse?null:this.clipIds.forTraces,this.gd),r.bg.attr("d",z).attr("transform",R(S,L)).call(s.fill,e.bgcolor)},O.mockAxis=function(t,e,r,n){var i=o.extendFlat({anchor:"free",position:0},r,n);return f(i,e,t),i},O.mockCartesianAxis=function(t,e,r){var n=this,i=r._id,a=o.extendFlat({type:"linear"},r);h(a,t);var s={x:[0,2],y:[1,3]};return a.setRange=function(){var t=n.sectorBBox,r=s[i],o=n.radialAxis._rl,l=(o[1]-o[0])/(1-e.hole);a.range=[t[r[0]]*l,t[r[1]]*l]},a.isPtWithinRange="x"===i?function(t){return n.isPtInside(t)}:function(){return!0},a.setRange(),a.setScale(),a},O.doAutoRange=function(t,e){var r=this.gd,n=this.radialAxis,i=e.radialaxis;n.setScale(),p(r,n);var a=n.range;i.range=a.slice(),i._input.range=a.slice(),n._rl=[n.r2l(a[0],null,"gregorian"),n.r2l(a[1],null,"gregorian")]},O.updateRadialAxis=function(t,e){var r=this,n=r.gd,i=r.layers,a=r.radius,l=r.innerRadius,c=r.cx,h=r.cy,f=e.radialaxis,p=E(e.sector[0],360),d=r.radialAxis,g=l<a;r.fillViewInitialKey("radialaxis.angle",f.angle),r.fillViewInitialKey("radialaxis.range",d.range.slice()),d.setGeometry(),"auto"===d.tickangle&&p>90&&p<=270&&(d.tickangle=180);var v=function(t){return"translate("+(d.l2p(t.x)+l)+",0)"},m=z(f);if(r.radialTickLayout!==m&&(i["radial-axis"].selectAll(".xtick").remove(),r.radialTickLayout=m),g){d.setScale();var y=u.calcTicks(d),x=u.clipEnds(d,y),b=u.getTickSigns(d)[2];u.drawTicks(n,d,{vals:y,layer:i["radial-axis"],path:u.makeTickPath(d,0,b),transFn:v,crisp:!1}),u.drawGrid(n,d,{vals:x,layer:i["radial-grid"],path:function(t){return r.pathArc(d.r2p(t.x)+l)},transFn:o.noop,crisp:!1}),u.drawLabels(n,d,{vals:y,layer:i["radial-axis"],transFn:v,labelFns:u.makeLabelFns(d,0)})}var _=r.radialAxisAngle=r.vangles?L(I(C(f.angle),r.vangles)):f.angle,w=R(c,h),k=w+F(-_);D(i["radial-axis"],g&&(f.showticklabels||f.ticks),{transform:k}),D(i["radial-grid"],g&&f.showgrid,{transform:w}),D(i["radial-line"].select("line"),g&&f.showline,{x1:l,y1:0,x2:a,y2:0,transform:k}).attr("stroke-width",f.linewidth).call(s.stroke,f.linecolor)},O.updateRadialAxisTitle=function(t,e,r){var n=this.gd,i=this.radius,a=this.cx,o=this.cy,s=e.radialaxis,c=this.id+"title",u=void 0!==r?r:this.radialAxisAngle,h=C(u),f=Math.cos(h),p=Math.sin(h),d=0;if(s.title){var g=l.bBox(this.layers["radial-axis"].node()).height,v=s.title.font.size;d="counterclockwise"===s.side?-g-.4*v:g+.8*v}this.layers["radial-axis-title"]=m.draw(n,c,{propContainer:s,propName:this.id+".radialaxis.title",placeholder:S(n,"Click to enter radial axis title"),attributes:{x:a+i/2*f+d*p,y:o-i/2*p+d*f,"text-anchor":"middle"},transform:{rotate:-u}})},O.updateAngularAxis=function(t,e){var r=this,n=r.gd,i=r.layers,a=r.radius,l=r.innerRadius,c=r.cx,h=r.cy,f=e.angularaxis,p=r.angularAxis;r.fillViewInitialKey("angularaxis.rotation",f.rotation),p.setGeometry(),p.setScale();var d=function(t){return p.t2g(t.x)};"linear"===p.type&&"radians"===p.thetaunit&&(p.tick0=L(p.tick0),p.dtick=L(p.dtick));var g=function(t){return R(c+a*Math.cos(t),h-a*Math.sin(t))},v=u.makeLabelFns(p,0).labelStandoff,m={xFn:function(t){var e=d(t);return Math.cos(e)*v},yFn:function(t){var e=d(t),r=Math.sin(e)>0?.2:1;return-Math.sin(e)*(v+t.fontSize*r)+Math.abs(Math.cos(e))*(t.fontSize*T)},anchorFn:function(t){var e=d(t),r=Math.cos(e);return Math.abs(r)<.1?"middle":r>0?"start":"end"},heightFn:function(t,e,r){var n=d(t);return-.5*(1+Math.sin(n))*r}},y=z(f);r.angularTickLayout!==y&&(i["angular-axis"].selectAll("."+p._id+"tick").remove(),r.angularTickLayout=y);var x,b=u.calcTicks(p);if("linear"===e.gridshape?(x=b.map(d),o.angleDelta(x[0],x[1])<0&&(x=x.slice().reverse())):x=null,r.vangles=x,"category"===p.type&&(b=b.filter(function(t){return o.isAngleInsideSector(d(t),r.sectorInRad)})),p.visible){var _="inside"===p.ticks?-1:1,w=(p.linewidth||1)/2;u.drawTicks(n,p,{vals:b,layer:i["angular-axis"],path:"M"+_*w+",0h"+_*p.ticklen,transFn:function(t){var e=d(t);return g(e)+F(-L(e))},crisp:!1}),u.drawGrid(n,p,{vals:b,layer:i["angular-grid"],path:function(t){var e=d(t),r=Math.cos(e),n=Math.sin(e);return"M"+[c+l*r,h-l*n]+"L"+[c+a*r,h-a*n]},transFn:o.noop,crisp:!1}),u.drawLabels(n,p,{vals:b,layer:i["angular-axis"],repositionOnUpdate:!0,transFn:function(t){return g(d(t))},labelFns:m})}D(i["angular-line"].select("path"),f.showline,{d:r.pathSubplot(),transform:R(c,h)}).attr("stroke-width",f.linewidth).call(s.stroke,f.linecolor)},O.updateFx=function(t,e){this.gd._context.staticPlot||(this.updateAngularDrag(t),this.updateRadialDrag(t,e,0),this.updateRadialDrag(t,e,1),this.updateMainDrag(t))},O.updateMainDrag=function(t){var e=this,r=e.gd,o=e.layers,s=t._zoomlayer,l=A.MINZOOM,c=A.OFFEDGE,u=e.radius,h=e.innerRadius,f=e.cx,p=e.cy,m=e.cxx,_=e.cyy,w=e.sectorInRad,k=e.vangles,T=e.radialAxis,S=M.clampTiny,E=M.findXYatLength,C=M.findEnclosingVertexAngles,L=A.cornerHalfWidth,P=A.cornerLen/2,O=d.makeDragger(o,"path","maindrag","crosshair");n.select(O).attr("d",e.pathSubplot()).attr("transform",R(f,p));var z,I,D,F,B,N,j,U,V,q={element:O,gd:r,subplot:e.id,plotinfo:{id:e.id,xaxis:e.xaxis,yaxis:e.yaxis},xaxes:[e.xaxis],yaxes:[e.yaxis]};function H(t,e){return Math.sqrt(t*t+e*e)}function G(t,e){return H(t-m,e-_)}function Y(t,e){return Math.atan2(_-e,t-m)}function W(t,e){return[t*Math.cos(e),t*Math.sin(-e)]}function X(t,r){if(0===t)return e.pathSector(2*L);var n=P/t,i=r-n,a=r+n,o=Math.max(0,Math.min(t,u)),s=o-L,l=o+L;return"M"+W(s,i)+"A"+[s,s]+" 0,0,0 "+W(s,a)+"L"+W(l,a)+"A"+[l,l]+" 0,0,1 "+W(l,i)+"Z"}function Z(t,r,n){if(0===t)return e.pathSector(2*L);var i,a,o=W(t,r),s=W(t,n),l=S((o[0]+s[0])/2),c=S((o[1]+s[1])/2);if(l&&c){var u=c/l,h=-1/u,f=E(L,u,l,c);i=E(P,h,f[0][0],f[0][1]),a=E(P,h,f[1][0],f[1][1])}else{var p,d;c?(p=P,d=L):(p=L,d=P),i=[[l-p,c-d],[l+p,c-d]],a=[[l-p,c+d],[l+p,c+d]]}return"M"+i.join("L")+"L"+a.reverse().join("L")+"Z"}function J(t,e){return e=Math.max(Math.min(e,u),h),t<c?t=0:u-t<c?t=u:e<c?e=0:u-e<c&&(e=u),Math.abs(e-t)>l?(t<e?(D=t,F=e):(D=e,F=t),!0):(D=null,F=null,!1)}function K(t,e){t=t||B,e=e||"M0,0Z",U.attr("d",t),V.attr("d",e),d.transitionZoombox(U,V,N,j),N=!0;var n={};rt(n),r.emit("plotly_relayouting",n)}function $(t,r){var n,i,a=z+t,o=I+r,s=G(z,I),l=Math.min(G(a,o),u),c=Y(z,I);J(s,l)&&(n=B+e.pathSector(F),D&&(n+=e.pathSector(D)),i=X(D,c)+X(F,c)),K(n,i)}function Q(t,e,r,n){var i=M.findIntersectionXY(r,n,r,[t-m,_-e]);return H(i[0],i[1])}function tt(t,r){var n,i,a=z+t,o=I+r,s=Y(z,I),l=Y(a,o),c=C(s,k),h=C(l,k);J(Q(z,I,c[0],c[1]),Math.min(Q(a,o,h[0],h[1]),u))&&(n=B+e.pathSector(F),D&&(n+=e.pathSector(D)),i=[Z(D,c[0],c[1]),Z(F,c[0],c[1])].join(" ")),K(n,i)}function et(){if(d.removeZoombox(r),null!==D&&null!==F){var t={};rt(t),d.showDoubleClickNotifier(r),a.call("_guiRelayout",r,t)}}function rt(t){var r=T._rl,n=(r[1]-r[0])/(1-h/u)/u,i=[r[0]+(D-h)*n,r[0]+(F-h)*n];t[e.id+".radialaxis.range"]=i}function nt(t,n){var i=r._fullLayout.clickmode;if(d.removeZoombox(r),2===t){var o={};for(var s in e.viewInitial)o[e.id+"."+s]=e.viewInitial[s];r.emit("plotly_doubleclick",null),a.call("_guiRelayout",r,o)}i.indexOf("select")>-1&&1===t&&x(n,r,[e.xaxis],[e.yaxis],e.id,q),i.indexOf("event")>-1&&v.click(r,n,e.id)}q.prepFn=function(t,n,a){var o=r._fullLayout.dragmode,l=O.getBoundingClientRect();if(z=n-l.left,I=a-l.top,k){var c=M.findPolygonOffset(u,w[0],w[1],k);z+=m+c[0],I+=_+c[1]}switch(o){case"zoom":q.moveFn=k?tt:$,q.clickFn=nt,q.doneFn=et,function(){D=null,F=null,B=e.pathSubplot(),N=!1;var t=r._fullLayout[e.id];j=i(t.bgcolor).getLuminance(),(U=d.makeZoombox(s,j,f,p,B)).attr("fill-rule","evenodd"),V=d.makeCorners(s,f,p),b(r)}();break;case"select":case"lasso":y(t,n,a,q,o)}},O.onmousemove=function(t){v.hover(r,t,e.id),r._fullLayout._lasthover=O,r._fullLayout._hoversubplot=e.id},O.onmouseout=function(t){r._dragging||g.unhover(r,t)},g.init(q)},O.updateRadialDrag=function(t,e,r){var i=this,s=i.gd,l=i.layers,c=i.radius,u=i.innerRadius,h=i.cx,f=i.cy,p=i.radialAxis,v=A.radialDragBoxSize,m=v/2;if(p.visible){var y,x,_,T=C(i.radialAxisAngle),M=p._rl,S=M[0],E=M[1],P=M[r],O=.75*(M[1]-M[0])/(1-e.hole)/c;r?(y=h+(c+m)*Math.cos(T),x=f-(c+m)*Math.sin(T),_="radialdrag"):(y=h+(u-m)*Math.cos(T),x=f-(u-m)*Math.sin(T),_="radialdrag-inner");var z,B,N,j=d.makeRectDragger(l,_,"crosshair",-m,-m,v,v),U={element:j,gd:s};D(n.select(j),p.visible&&u<c,{transform:R(y,x)}),U.prepFn=function(){z=null,B=null,N=null,U.moveFn=V,U.doneFn=q,b(s)},U.clampFn=function(t,e){return Math.sqrt(t*t+e*e)<A.MINDRAG&&(t=0,e=0),[t,e]},g.init(U)}function V(t,e){if(z)z(t,e);else{var n=[t,-e],a=[Math.cos(T),Math.sin(T)],l=Math.abs(o.dot(n,a)/Math.sqrt(o.dot(n,n)));isNaN(l)||(z=l<.5?H:G)}var c={};!function(t){null!==B?t[i.id+".radialaxis.angle"]=B:null!==N&&(t[i.id+".radialaxis.range["+r+"]"]=N)}(c),s.emit("plotly_relayouting",c)}function q(){null!==B?a.call("_guiRelayout",s,i.id+".radialaxis.angle",B):null!==N&&a.call("_guiRelayout",s,i.id+".radialaxis.range["+r+"]",N)}function H(t,e){if(0!==r){var n=y+t,a=x+e;B=Math.atan2(f-a,n-h),i.vangles&&(B=I(B,i.vangles)),B=L(B);var o=R(h,f)+F(-B);l["radial-axis"].attr("transform",o),l["radial-line"].select("line").attr("transform",o);var s=i.gd._fullLayout,c=s[i.id];i.updateRadialAxisTitle(s,c,B)}}function G(t,e){var n=o.dot([t,-e],[Math.cos(T),Math.sin(T)]);if(N=P-O*n,O>0==(r?N>S:N<E)){var l=s._fullLayout,c=l[i.id];p.range[r]=N,p._rl[r]=N,i.updateRadialAxis(l,c),i.xaxis.setRange(),i.xaxis.setScale(),i.yaxis.setRange(),i.yaxis.setScale();var u=!1;for(var h in i.traceHash){var f=i.traceHash[h],d=o.filterVisible(f);f[0][0].trace._module.plot(s,i,d,c),a.traceIs(h,"gl")&&d.length&&(u=!0)}u&&(w(s),k(s))}else N=null}},O.updateAngularDrag=function(t){var e=this,r=e.gd,i=e.layers,s=e.radius,c=e.angularAxis,u=e.cx,h=e.cy,f=e.cxx,p=e.cyy,v=A.angularDragBoxSize,m=d.makeDragger(i,"path","angulardrag","move"),y={element:m,gd:r};function x(t,e){return Math.atan2(p+v-e,t-f-v)}n.select(m).attr("d",e.pathAnnulus(s,s+v)).attr("transform",R(u,h)).call(_,"move");var T,M,S,E,C,P,O=i.frontplot.select(".scatterlayer").selectAll(".trace"),z=O.selectAll(".point"),I=O.selectAll(".textpoint");function D(t,s){var d=e.gd._fullLayout,g=d[e.id],v=x(T+t,M+s),m=L(v-P);if(E=S+m,i.frontplot.attr("transform",R(e.xOffset2,e.yOffset2)+F([-m,f,p])),e.vangles){C=e.radialAxisAngle+m;var y=R(u,h)+F(-m),b=R(u,h)+F(-C);i.bg.attr("transform",y),i["radial-grid"].attr("transform",y),i["radial-axis"].attr("transform",b),i["radial-line"].select("line").attr("transform",b),e.updateRadialAxisTitle(d,g,C)}else e.clipPaths.forTraces.select("path").attr("transform",R(f,p)+F(m));z.each(function(){var t=n.select(this),e=l.getTranslate(t);t.attr("transform",R(e.x,e.y)+F([m]))}),I.each(function(){var t=n.select(this),e=t.select("text"),r=l.getTranslate(t);t.attr("transform",F([m,e.attr("x"),e.attr("y")])+R(r.x,r.y))}),c.rotation=o.modHalf(E,360),e.updateAngularAxis(d,g),e._hasClipOnAxisFalse&&!o.isFullCircle(e.sectorInRad)&&O.call(l.hideOutsideRangePoints,e);var _=!1;for(var A in e.traceHash)if(a.traceIs(A,"gl")){var D=e.traceHash[A],N=o.filterVisible(D);D[0][0].trace._module.plot(r,e,N,g),N.length&&(_=!0)}_&&(w(r),k(r));var j={};B(j),r.emit("plotly_relayouting",j)}function B(t){t[e.id+".angularaxis.rotation"]=E,e.vangles&&(t[e.id+".radialaxis.angle"]=C)}function N(){I.select("text").attr("transform",null);var t={};B(t),a.call("_guiRelayout",r,t)}y.prepFn=function(n,i,a){var o=t[e.id];S=o.angularaxis.rotation;var s=m.getBoundingClientRect();T=i-s.left,M=a-s.top,P=x(T,M),y.moveFn=D,y.doneFn=N,b(r)},e.vangles&&!o.isFullCircle(e.sectorInRad)&&(y.prepFn=o.noop,_(n.select(m),null)),g.init(y)},O.isPtInside=function(t){var e=this.sectorInRad,r=this.vangles,n=this.angularAxis.c2g(t.theta),i=this.radialAxis,a=i.c2l(t.r),s=i._rl;return(r?M.isPtInsidePolygon:o.isPtInsideSector)(a,n,s,e,r)},O.pathArc=function(t){var e=this.sectorInRad,r=this.vangles;return(r?M.pathPolygon:o.pathArc)(t,e[0],e[1],r)},O.pathSector=function(t){var e=this.sectorInRad,r=this.vangles;return(r?M.pathPolygon:o.pathSector)(t,e[0],e[1],r)},O.pathAnnulus=function(t,e){var r=this.sectorInRad,n=this.vangles;return(n?M.pathPolygonAnnulus:o.pathAnnulus)(t,e,r[0],r[1],n)},O.pathSubplot=function(){var t=this.innerRadius,e=this.radius;return t?this.pathAnnulus(t,e):this.pathSector(e)},O.fillViewInitialKey=function(t,e){t in this.viewInitial||(this.viewInitial[t]=e)}},{"../../components/color":593,"../../components/dragelement":611,"../../components/drawing":614,"../../components/fx":632,"../../components/titles":681,"../../constants/alignment":688,"../../lib":719,"../../lib/clear_gl_canvases":704,"../../lib/setcursor":739,"../../plot_api/subroutines":758,"../../plots/cartesian/axes":767,"../../registry":847,"../cartesian/autorange":766,"../cartesian/dragbox":775,"../cartesian/select":784,"../cartesian/set_convert":785,"../plots":828,"./constants":829,"./helpers":830,"./set_convert":841,d3:163,tinycolor2:537}],841:[function(t,e,r){"use strict";var n=t("../../lib"),i=t("../cartesian/set_convert"),a=n.deg2rad,o=n.rad2deg;e.exports=function(t,e,r){switch(i(t,r),t._id){case"x":case"radialaxis":!function(t,e){var r=e._subplot;t.setGeometry=function(){var e=t._rl[0],n=t._rl[1],i=r.innerRadius,a=(r.radius-i)/(n-e),o=i/a,s=e>n?function(t){return t<=0}:function(t){return t>=0};t.c2g=function(r){var n=t.c2l(r)-e;return(s(n)?n:0)+o},t.g2c=function(r){return t.l2c(r+e-o)},t.g2p=function(t){return t*a},t.c2p=function(e){return t.g2p(t.c2g(e))}}}(t,e);break;case"angularaxis":!function(t,e){var r=t.type;if("linear"===r){var i=t.d2c,s=t.c2d;t.d2c=function(t,e){return function(t,e){return"degrees"===e?a(t):t}(i(t),e)},t.c2d=function(t,e){return s(function(t,e){return"degrees"===e?o(t):t}(t,e))}}t.makeCalcdata=function(e,i){var a,o,s=e[i],l=e._length,c=function(r){return t.d2c(r,e.thetaunit)};if(s){if(n.isTypedArray(s)&&"linear"===r){if(l===s.length)return s;if(s.subarray)return s.subarray(0,l)}for(a=new Array(l),o=0;o<l;o++)a[o]=c(s[o])}else{var u=i+"0",h="d"+i,f=u in e?c(e[u]):0,p=e[h]?c(e[h]):(t.period||2*Math.PI)/l;for(a=new Array(l),o=0;o<l;o++)a[o]=f+o*p}return a},t.setGeometry=function(){var i,s,l,c,u=e.sector,h=u.map(a),f={clockwise:-1,counterclockwise:1}[t.direction],p=a(t.rotation),d=function(t){return f*t+p},g=function(t){return(t-p)/f};switch(r){case"linear":s=i=n.identity,c=a,l=o,t.range=n.isFullCircle(h)?[u[0],u[0]+360]:h.map(g).map(o);break;case"category":var v=t._categories.length,m=t.period?Math.max(t.period,v):v;0===m&&(m=1),s=c=function(t){return 2*t*Math.PI/m},i=l=function(t){return t*m/Math.PI/2},t.range=[0,m]}t.c2g=function(t){return d(s(t))},t.g2c=function(t){return i(g(t))},t.t2g=function(t){return d(c(t))},t.g2t=function(t){return l(g(t))}}}(t,e)}}},{"../../lib":719,"../cartesian/set_convert":785}],842:[function(t,e,r){"use strict";var n=t("../lib"),i=t("../plot_api/plot_template"),a=t("./domain").defaults;e.exports=function(t,e,r,o){var s,l,c=o.type,u=o.attributes,h=o.handleDefaults,f=o.partition||"x",p=e._subplots[c],d=p.length,g=d&&p[0].replace(/\d+$/,"");function v(t,e){return n.coerce(s,l,u,t,e)}for(var m=0;m<d;m++){var y=p[m];s=t[y]?t[y]:t[y]={},l=i.newContainer(e,y,g),v("uirevision",e.uirevision);var x={};x[f]=[m/d,(m+1)/d],a(l,e,v,x),o.id=y,h(s,l,v,o)}}},{"../lib":719,"../plot_api/plot_template":757,"./domain":792}],843:[function(t,e,r){"use strict";var n=t("./ternary"),i=t("../../plots/get_data").getSubplotCalcData,a=t("../../lib").counterRegex;r.name="ternary";var o=r.attr="subplot";r.idRoot="ternary",r.idRegex=r.attrRegex=a("ternary"),(r.attributes={})[o]={valType:"subplotid",dflt:"ternary",editType:"calc"},r.layoutAttributes=t("./layout_attributes"),r.supplyLayoutDefaults=t("./layout_defaults"),r.plot=function(t){for(var e=t._fullLayout,r=t.calcdata,a=e._subplots.ternary,o=0;o<a.length;o++){var s=a[o],l=i(r,"ternary",s),c=e[s]._subplot;c||(c=new n({id:s,graphDiv:t,container:e._ternarylayer.node()},e),e[s]._subplot=c),c.plot(l,e,t._promises)}},r.clean=function(t,e,r,n){for(var i=n._subplots.ternary||[],a=0;a<i.length;a++){var o=i[a],s=n[o]._subplot;!e[o]&&s&&(s.plotContainer.remove(),s.clipDef.remove(),s.clipDefRelative.remove(),s.layers["a-title"].remove(),s.layers["b-title"].remove(),s.layers["c-title"].remove())}}},{"../../lib":719,"../../plots/get_data":802,"./layout_attributes":844,"./layout_defaults":845,"./ternary":846}],844:[function(t,e,r){"use strict";var n=t("../../components/color/attributes"),i=t("../domain").attributes,a=t("../cartesian/layout_attributes"),o=t("../../plot_api/edit_types").overrideAll,s=t("../../lib/extend").extendFlat,l={title:a.title,color:a.color,tickmode:a.tickmode,nticks:s({},a.nticks,{dflt:6,min:1}),tick0:a.tick0,dtick:a.dtick,tickvals:a.tickvals,ticktext:a.ticktext,ticks:a.ticks,ticklen:a.ticklen,tickwidth:a.tickwidth,tickcolor:a.tickcolor,showticklabels:a.showticklabels,showtickprefix:a.showtickprefix,tickprefix:a.tickprefix,showticksuffix:a.showticksuffix,ticksuffix:a.ticksuffix,showexponent:a.showexponent,exponentformat:a.exponentformat,separatethousands:a.separatethousands,tickfont:a.tickfont,tickangle:a.tickangle,tickformat:a.tickformat,tickformatstops:a.tickformatstops,hoverformat:a.hoverformat,showline:s({},a.showline,{dflt:!0}),linecolor:a.linecolor,linewidth:a.linewidth,showgrid:s({},a.showgrid,{dflt:!0}),gridcolor:a.gridcolor,gridwidth:a.gridwidth,layer:a.layer,min:{valType:"number",dflt:0,min:0},_deprecated:{title:a._deprecated.title,titlefont:a._deprecated.titlefont}},c=e.exports=o({domain:i({name:"ternary"}),bgcolor:{valType:"color",dflt:n.background},sum:{valType:"number",dflt:1,min:0},aaxis:l,baxis:l,caxis:l},"plot","from-root");c.uirevision={valType:"any",editType:"none"},c.aaxis.uirevision=c.baxis.uirevision=c.caxis.uirevision={valType:"any",editType:"none"}},{"../../components/color/attributes":592,"../../lib/extend":710,"../../plot_api/edit_types":750,"../cartesian/layout_attributes":779,"../domain":792}],845:[function(t,e,r){"use strict";var n=t("../../components/color"),i=t("../../plot_api/plot_template"),a=t("../../lib"),o=t("../subplot_defaults"),s=t("../cartesian/tick_label_defaults"),l=t("../cartesian/tick_mark_defaults"),c=t("../cartesian/tick_value_defaults"),u=t("../cartesian/line_grid_defaults"),h=t("./layout_attributes"),f=["aaxis","baxis","caxis"];function p(t,e,r,a){var o,s,l,c=r("bgcolor"),u=r("sum");a.bgColor=n.combine(c,a.paper_bgcolor);for(var h=0;h<f.length;h++)s=t[o=f[h]]||{},(l=i.newContainer(e,o))._name=o,d(s,l,a,e);var p=e.aaxis,g=e.baxis,v=e.caxis;p.min+g.min+v.min>=u&&(p.min=0,g.min=0,v.min=0,t.aaxis&&delete t.aaxis.min,t.baxis&&delete t.baxis.min,t.caxis&&delete t.caxis.min)}function d(t,e,r,n){var i=h[e._name];function o(r,n){return a.coerce(t,e,i,r,n)}o("uirevision",n.uirevision),e.type="linear";var f=o("color"),p=f!==i.color.dflt?f:r.font.color,d=e._name.charAt(0).toUpperCase(),g="Component "+d,v=o("title.text",g);e._hovertitle=v===g?v:d,a.coerceFont(o,"title.font",{family:r.font.family,size:Math.round(1.2*r.font.size),color:p}),o("min"),c(t,e,o,"linear"),s(t,e,o,"linear",{}),l(t,e,o,{outerTicks:!0}),o("showticklabels")&&(a.coerceFont(o,"tickfont",{family:r.font.family,size:r.font.size,color:p}),o("tickangle"),o("tickformat")),u(t,e,o,{dfltColor:f,bgColor:r.bgColor,blend:60,showLine:!0,showGrid:!0,noZeroLine:!0,attributes:i}),o("hoverformat"),o("layer")}e.exports=function(t,e,r){o(t,e,r,{type:"ternary",attributes:h,handleDefaults:p,font:e.font,paper_bgcolor:e.paper_bgcolor})}},{"../../components/color":593,"../../lib":719,"../../plot_api/plot_template":757,"../cartesian/line_grid_defaults":781,"../cartesian/tick_label_defaults":786,"../cartesian/tick_mark_defaults":787,"../cartesian/tick_value_defaults":788,"../subplot_defaults":842,"./layout_attributes":844}],846:[function(t,e,r){"use strict";var n=t("d3"),i=t("tinycolor2"),a=t("../../registry"),o=t("../../lib"),s=o._,l=t("../../components/color"),c=t("../../components/drawing"),u=t("../cartesian/set_convert"),h=t("../../lib/extend").extendFlat,f=t("../plots"),p=t("../cartesian/axes"),d=t("../../components/dragelement"),g=t("../../components/fx"),v=t("../../components/titles"),m=t("../cartesian/select").prepSelect,y=t("../cartesian/select").selectOnClick,x=t("../cartesian/select").clearSelect,b=t("../cartesian/constants");function _(t,e){this.id=t.id,this.graphDiv=t.graphDiv,this.init(e),this.makeFramework(e),this.aTickLayout=null,this.bTickLayout=null,this.cTickLayout=null}e.exports=_;var w=_.prototype;w.init=function(t){this.container=t._ternarylayer,this.defs=t._defs,this.layoutId=t._uid,this.traceHash={},this.layers={}},w.plot=function(t,e){var r=e[this.id],n=e._size;this._hasClipOnAxisFalse=!1;for(var i=0;i<t.length;i++){if(!1===t[i][0].trace.cliponaxis){this._hasClipOnAxisFalse=!0;break}}this.updateLayers(r),this.adjustLayout(r,n),f.generalUpdatePerTraceModule(this.graphDiv,this,t,r),this.layers.plotbg.select("path").call(l.fill,r.bgcolor)},w.makeFramework=function(t){var e=this.graphDiv,r=t[this.id],n=this.clipId="clip"+this.layoutId+this.id,i=this.clipIdRelative="clip-relative"+this.layoutId+this.id;this.clipDef=o.ensureSingleById(t._clips,"clipPath",n,function(t){t.append("path").attr("d","M0,0Z")}),this.clipDefRelative=o.ensureSingleById(t._clips,"clipPath",i,function(t){t.append("path").attr("d","M0,0Z")}),this.plotContainer=o.ensureSingle(this.container,"g",this.id),this.updateLayers(r),c.setClipUrl(this.layers.backplot,n,e),c.setClipUrl(this.layers.grids,n,e)},w.updateLayers=function(t){var e=this.layers,r=["draglayer","plotbg","backplot","grids"];"below traces"===t.aaxis.layer&&r.push("aaxis","aline"),"below traces"===t.baxis.layer&&r.push("baxis","bline"),"below traces"===t.caxis.layer&&r.push("caxis","cline"),r.push("frontplot"),"above traces"===t.aaxis.layer&&r.push("aaxis","aline"),"above traces"===t.baxis.layer&&r.push("baxis","bline"),"above traces"===t.caxis.layer&&r.push("caxis","cline");var i=this.plotContainer.selectAll("g.toplevel").data(r,String),a=["agrid","bgrid","cgrid"];i.enter().append("g").attr("class",function(t){return"toplevel "+t}).each(function(t){var r=n.select(this);e[t]=r,"frontplot"===t?r.append("g").classed("scatterlayer",!0):"backplot"===t?r.append("g").classed("maplayer",!0):"plotbg"===t?r.append("path").attr("d","M0,0Z"):"aline"===t||"bline"===t||"cline"===t?r.append("path"):"grids"===t&&a.forEach(function(t){e[t]=r.append("g").classed("grid "+t,!0)})}),i.order()};var k=Math.sqrt(4/3);w.adjustLayout=function(t,e){var r,n,i,a,o,s,f=this,p=t.domain,d=(p.x[0]+p.x[1])/2,g=(p.y[0]+p.y[1])/2,v=p.x[1]-p.x[0],m=p.y[1]-p.y[0],y=v*e.w,x=m*e.h,b=t.sum,_=t.aaxis.min,w=t.baxis.min,T=t.caxis.min;y>k*x?i=(a=x)*k:a=(i=y)/k,o=v*i/y,s=m*a/x,r=e.l+e.w*d-i/2,n=e.t+e.h*(1-g)-a/2,f.x0=r,f.y0=n,f.w=i,f.h=a,f.sum=b,f.xaxis={type:"linear",range:[_+2*T-b,b-_-2*w],domain:[d-o/2,d+o/2],_id:"x"},u(f.xaxis,f.graphDiv._fullLayout),f.xaxis.setScale(),f.xaxis.isPtWithinRange=function(t){return t.a>=f.aaxis.range[0]&&t.a<=f.aaxis.range[1]&&t.b>=f.baxis.range[1]&&t.b<=f.baxis.range[0]&&t.c>=f.caxis.range[1]&&t.c<=f.caxis.range[0]},f.yaxis={type:"linear",range:[_,b-w-T],domain:[g-s/2,g+s/2],_id:"y"},u(f.yaxis,f.graphDiv._fullLayout),f.yaxis.setScale(),f.yaxis.isPtWithinRange=function(){return!0};var A=f.yaxis.domain[0],M=f.aaxis=h({},t.aaxis,{range:[_,b-w-T],side:"left",tickangle:(+t.aaxis.tickangle||0)-30,domain:[A,A+s*k],anchor:"free",position:0,_id:"y",_length:i});u(M,f.graphDiv._fullLayout),M.setScale();var S=f.baxis=h({},t.baxis,{range:[b-_-T,w],side:"bottom",domain:f.xaxis.domain,anchor:"free",position:0,_id:"x",_length:i});u(S,f.graphDiv._fullLayout),S.setScale();var E=f.caxis=h({},t.caxis,{range:[b-_-w,T],side:"right",tickangle:(+t.caxis.tickangle||0)+30,domain:[A,A+s*k],anchor:"free",position:0,_id:"y",_length:i});u(E,f.graphDiv._fullLayout),E.setScale();var C="M"+r+","+(n+a)+"h"+i+"l-"+i/2+",-"+a+"Z";f.clipDef.select("path").attr("d",C),f.layers.plotbg.select("path").attr("d",C);var L="M0,"+a+"h"+i+"l-"+i/2+",-"+a+"Z";f.clipDefRelative.select("path").attr("d",L);var P="translate("+r+","+n+")";f.plotContainer.selectAll(".scatterlayer,.maplayer").attr("transform",P),f.clipDefRelative.select("path").attr("transform",null);var O="translate("+(r-S._offset)+","+(n+a)+")";f.layers.baxis.attr("transform",O),f.layers.bgrid.attr("transform",O);var z="translate("+(r+i/2)+","+n+")rotate(30)translate(0,"+-M._offset+")";f.layers.aaxis.attr("transform",z),f.layers.agrid.attr("transform",z);var I="translate("+(r+i/2)+","+n+")rotate(-30)translate(0,"+-E._offset+")";f.layers.caxis.attr("transform",I),f.layers.cgrid.attr("transform",I),f.drawAxes(!0),f.layers.aline.select("path").attr("d",M.showline?"M"+r+","+(n+a)+"l"+i/2+",-"+a:"M0,0").call(l.stroke,M.linecolor||"#000").style("stroke-width",(M.linewidth||0)+"px"),f.layers.bline.select("path").attr("d",S.showline?"M"+r+","+(n+a)+"h"+i:"M0,0").call(l.stroke,S.linecolor||"#000").style("stroke-width",(S.linewidth||0)+"px"),f.layers.cline.select("path").attr("d",E.showline?"M"+(r+i/2)+","+n+"l"+i/2+","+a:"M0,0").call(l.stroke,E.linecolor||"#000").style("stroke-width",(E.linewidth||0)+"px"),f.graphDiv._context.staticPlot||f.initInteractions(),c.setClipUrl(f.layers.frontplot,f._hasClipOnAxisFalse?null:f.clipId,f.graphDiv)},w.drawAxes=function(t){var e=this.graphDiv,r=this.id.substr(7)+"title",n=this.layers,i=this.aaxis,a=this.baxis,o=this.caxis;if(this.drawAx(i),this.drawAx(a),this.drawAx(o),t){var l=Math.max(i.showticklabels?i.tickfont.size/2:0,(o.showticklabels?.75*o.tickfont.size:0)+("outside"===o.ticks?.87*o.ticklen:0)),c=(a.showticklabels?a.tickfont.size:0)+("outside"===a.ticks?a.ticklen:0)+3;n["a-title"]=v.draw(e,"a"+r,{propContainer:i,propName:this.id+".aaxis.title",placeholder:s(e,"Click to enter Component A title"),attributes:{x:this.x0+this.w/2,y:this.y0-i.title.font.size/3-l,"text-anchor":"middle"}}),n["b-title"]=v.draw(e,"b"+r,{propContainer:a,propName:this.id+".baxis.title",placeholder:s(e,"Click to enter Component B title"),attributes:{x:this.x0-c,y:this.y0+this.h+.83*a.title.font.size+c,"text-anchor":"middle"}}),n["c-title"]=v.draw(e,"c"+r,{propContainer:o,propName:this.id+".caxis.title",placeholder:s(e,"Click to enter Component C title"),attributes:{x:this.x0+this.w+c,y:this.y0+this.h+.83*o.title.font.size+c,"text-anchor":"middle"}})}},w.drawAx=function(t){var e,r=this.graphDiv,n=t._name,i=n.charAt(0),a=t._id,s=this.layers[n],l=i+"tickLayout",c=(e=t).ticks+String(e.ticklen)+String(e.showticklabels);this[l]!==c&&(s.selectAll("."+a+"tick").remove(),this[l]=c),t.setScale();var u=p.calcTicks(t),h=p.clipEnds(t,u),f=p.makeTransFn(t),d=p.getTickSigns(t)[2],g=o.deg2rad(30),v=d*(t.linewidth||1)/2,m=d*t.ticklen,y=this.w,x=this.h,b="b"===i?"M0,"+v+"l"+Math.sin(g)*m+","+Math.cos(g)*m:"M"+v+",0l"+Math.cos(g)*m+","+-Math.sin(g)*m,_={a:"M0,0l"+x+",-"+y/2,b:"M0,0l-"+y/2+",-"+x,c:"M0,0l-"+x+","+y/2}[i];p.drawTicks(r,t,{vals:"inside"===t.ticks?h:u,layer:s,path:b,transFn:f,crisp:!1}),p.drawGrid(r,t,{vals:h,layer:this.layers[i+"grid"],path:_,transFn:f,crisp:!1}),p.drawLabels(r,t,{vals:u,layer:s,transFn:f,labelFns:p.makeLabelFns(t,0,30)})};var T=b.MINZOOM/2+.87,A="m-0.87,.5h"+T+"v3h-"+(T+5.2)+"l"+(T/2+2.6)+",-"+(.87*T+4.5)+"l2.6,1.5l-"+T/2+","+.87*T+"Z",M="m0.87,.5h-"+T+"v3h"+(T+5.2)+"l-"+(T/2+2.6)+",-"+(.87*T+4.5)+"l-2.6,1.5l"+T/2+","+.87*T+"Z",S="m0,1l"+T/2+","+.87*T+"l2.6,-1.5l-"+(T/2+2.6)+",-"+(.87*T+4.5)+"l-"+(T/2+2.6)+","+(.87*T+4.5)+"l2.6,1.5l"+T/2+",-"+.87*T+"Z",E="m0.5,0.5h5v-2h-5v-5h-2v5h-5v2h5v5h2Z",C=!0;function L(t){n.select(t).selectAll(".zoombox,.js-zoombox-backdrop,.js-zoombox-menu,.zoombox-corners").remove()}w.initInteractions=function(){var t,e,r,n,u,h,f,p,v,_,w=this,T=w.layers.plotbg.select("path").node(),P=w.graphDiv,O=P._fullLayout._zoomlayer,z={element:T,gd:P,plotinfo:{id:w.id,xaxis:w.xaxis,yaxis:w.yaxis},subplot:w.id,prepFn:function(a,o,s){z.xaxes=[w.xaxis],z.yaxes=[w.yaxis];var c=P._fullLayout.dragmode;z.minDrag="lasso"===c?1:void 0,"zoom"===c?(z.moveFn=N,z.clickFn=D,z.doneFn=j,function(a,o,s){var c=T.getBoundingClientRect();t=o-c.left,e=s-c.top,r={a:w.aaxis.range[0],b:w.baxis.range[1],c:w.caxis.range[1]},u=r,n=w.aaxis.range[1]-r.a,h=i(w.graphDiv._fullLayout[w.id].bgcolor).getLuminance(),f="M0,"+w.h+"L"+w.w/2+", 0L"+w.w+","+w.h+"Z",p=!1,v=O.append("path").attr("class","zoombox").attr("transform","translate("+w.x0+", "+w.y0+")").style({fill:h>.2?"rgba(0,0,0,0)":"rgba(255,255,255,0)","stroke-width":0}).attr("d",f),_=O.append("path").attr("class","zoombox-corners").attr("transform","translate("+w.x0+", "+w.y0+")").style({fill:l.background,stroke:l.defaultLine,"stroke-width":1,opacity:0}).attr("d","M0,0Z"),x(P)}(0,o,s)):"pan"===c?(z.moveFn=U,z.clickFn=D,z.doneFn=V,r={a:w.aaxis.range[0],b:w.baxis.range[1],c:w.caxis.range[1]},u=r,x(P)):"select"!==c&&"lasso"!==c||m(a,o,s,z,c)}};function I(t){var e={};return e[w.id+".aaxis.min"]=t.a,e[w.id+".baxis.min"]=t.b,e[w.id+".caxis.min"]=t.c,e}function D(t,e){var r=P._fullLayout.clickmode;L(P),2===t&&(P.emit("plotly_doubleclick",null),a.call("_guiRelayout",P,I({a:0,b:0,c:0}))),r.indexOf("select")>-1&&1===t&&y(e,P,[w.xaxis],[w.yaxis],w.id,z),r.indexOf("event")>-1&&g.click(P,e,w.id)}function R(t,e){return 1-e/w.h}function F(t,e){return 1-(t+(w.h-e)/Math.sqrt(3))/w.w}function B(t,e){return(t-(w.h-e)/Math.sqrt(3))/w.w}function N(i,a){var o=t+i,s=e+a,l=Math.max(0,Math.min(1,R(0,e),R(0,s))),c=Math.max(0,Math.min(1,F(t,e),F(o,s))),d=Math.max(0,Math.min(1,B(t,e),B(o,s))),g=(l/2+d)*w.w,m=(1-l/2-c)*w.w,y=(g+m)/2,x=m-g,T=(1-l)*w.h,C=T-x/k;x<b.MINZOOM?(u=r,v.attr("d",f),_.attr("d","M0,0Z")):(u={a:r.a+l*n,b:r.b+c*n,c:r.c+d*n},v.attr("d",f+"M"+g+","+T+"H"+m+"L"+y+","+C+"L"+g+","+T+"Z"),_.attr("d","M"+t+","+e+E+"M"+g+","+T+A+"M"+m+","+T+M+"M"+y+","+C+S)),p||(v.transition().style("fill",h>.2?"rgba(0,0,0,0.4)":"rgba(255,255,255,0.3)").duration(200),_.transition().style("opacity",1).duration(200),p=!0),P.emit("plotly_relayouting",I(u))}function j(){L(P),u!==r&&(a.call("_guiRelayout",P,I(u)),C&&P.data&&P._context.showTips&&(o.notifier(s(P,"Double-click to zoom back out"),"long"),C=!1))}function U(t,e){var n=t/w.xaxis._m,i=e/w.yaxis._m,a=[(u={a:r.a-i,b:r.b+(n+i)/2,c:r.c-(n-i)/2}).a,u.b,u.c].sort(),o=a.indexOf(u.a),s=a.indexOf(u.b),l=a.indexOf(u.c);a[0]<0&&(a[1]+a[0]/2<0?(a[2]+=a[0]+a[1],a[0]=a[1]=0):(a[2]+=a[0]/2,a[1]+=a[0]/2,a[0]=0),u={a:a[o],b:a[s],c:a[l]},e=(r.a-u.a)*w.yaxis._m,t=(r.c-u.c-r.b+u.b)*w.xaxis._m);var h="translate("+(w.x0+t)+","+(w.y0+e)+")";w.plotContainer.selectAll(".scatterlayer,.maplayer").attr("transform",h);var f="translate("+-t+","+-e+")";w.clipDefRelative.select("path").attr("transform",f),w.aaxis.range=[u.a,w.sum-u.b-u.c],w.baxis.range=[w.sum-u.a-u.c,u.b],w.caxis.range=[w.sum-u.a-u.b,u.c],w.drawAxes(!1),w._hasClipOnAxisFalse&&w.plotContainer.select(".scatterlayer").selectAll(".trace").call(c.hideOutsideRangePoints,w),P.emit("plotly_relayouting",I(u))}function V(){a.call("_guiRelayout",P,I(u))}T.onmousemove=function(t){g.hover(P,t,w.id),P._fullLayout._lasthover=T,P._fullLayout._hoversubplot=w.id},T.onmouseout=function(t){P._dragging||d.unhover(P,t)},d.init(z)}},{"../../components/color":593,"../../components/dragelement":611,"../../components/drawing":614,"../../components/fx":632,"../../components/titles":681,"../../lib":719,"../../lib/extend":710,"../../registry":847,"../cartesian/axes":767,"../cartesian/constants":773,"../cartesian/select":784,"../cartesian/set_convert":785,"../plots":828,d3:163,tinycolor2:537}],847:[function(t,e,r){"use strict";var n=t("./lib/loggers"),i=t("./lib/noop"),a=t("./lib/push_unique"),o=t("./lib/is_plain_object"),s=t("./lib/dom").addStyleRule,l=t("./lib/extend"),c=t("./plots/attributes"),u=t("./plots/layout_attributes"),h=l.extendFlat,f=l.extendDeepAll;function p(t){var e=t.name,i=t.categories,a=t.meta;if(r.modules[e])n.log("Type "+e+" already registered");else{r.subplotsRegistry[t.basePlotModule.name]||function(t){var e=t.name;if(r.subplotsRegistry[e])return void n.log("Plot type "+e+" already registered.");for(var i in m(t),r.subplotsRegistry[e]=t,r.componentsRegistry)b(i,t.name)}(t.basePlotModule);for(var o={},l=0;l<i.length;l++)o[i[l]]=!0,r.allCategories[i[l]]=!0;for(var c in r.modules[e]={_module:t,categories:o},a&&Object.keys(a).length&&(r.modules[e].meta=a),r.allTypes.push(e),r.componentsRegistry)y(c,e);t.layoutAttributes&&h(r.traceLayoutAttributes,t.layoutAttributes);var u=t.basePlotModule,f=u.name;if("mapbox"===f){var p=u.constants.styleRules;for(var d in p)s(".js-plotly-plot .plotly .mapboxgl-"+d,p[d])}"geo"!==f&&"mapbox"!==f||void 0===typeof window||void 0!==window.PlotlyGeoAssets||(window.PlotlyGeoAssets={topojson:{}})}}function d(t){if("string"!=typeof t.name)throw new Error("Component module *name* must be a string.");var e=t.name;for(var n in r.componentsRegistry[e]=t,t.layoutAttributes&&(t.layoutAttributes._isLinkedToArray&&a(r.layoutArrayContainers,e),m(t)),r.modules)y(e,n);for(var i in r.subplotsRegistry)b(e,i);for(var o in r.transformsRegistry)x(e,o);t.schema&&t.schema.layout&&f(u,t.schema.layout)}function g(t){if("string"!=typeof t.name)throw new Error("Transform module *name* must be a string.");var e="Transform module "+t.name,i="function"==typeof t.transform,a="function"==typeof t.calcTransform;if(!i&&!a)throw new Error(e+" is missing a *transform* or *calcTransform* method.");for(var s in i&&a&&n.log([e+" has both a *transform* and *calcTransform* methods.","Please note that all *transform* methods are executed","before all *calcTransform* methods."].join(" ")),o(t.attributes)||n.log(e+" registered without an *attributes* object."),"function"!=typeof t.supplyDefaults&&n.log(e+" registered without a *supplyDefaults* method."),r.transformsRegistry[t.name]=t,r.componentsRegistry)x(s,t.name)}function v(t){var e=t.name,n=e.split("-")[0],i=t.dictionary,a=t.format,o=i&&Object.keys(i).length,s=a&&Object.keys(a).length,l=r.localeRegistry,c=l[e];if(c||(l[e]=c={}),n!==e){var u=l[n];u||(l[n]=u={}),o&&u.dictionary===c.dictionary&&(u.dictionary=i),s&&u.format===c.format&&(u.format=a)}o&&(c.dictionary=i),s&&(c.format=a)}function m(t){if(t.layoutAttributes){var e=t.layoutAttributes._arrayAttrRegexps;if(e)for(var n=0;n<e.length;n++)a(r.layoutArrayRegexes,e[n])}}function y(t,e){var n=r.componentsRegistry[t].schema;if(n&&n.traces){var i=n.traces[e];i&&f(r.modules[e]._module.attributes,i)}}function x(t,e){var n=r.componentsRegistry[t].schema;if(n&&n.transforms){var i=n.transforms[e];i&&f(r.transformsRegistry[e].attributes,i)}}function b(t,e){var n=r.componentsRegistry[t].schema;if(n&&n.subplots){var i=r.subplotsRegistry[e],a=i.layoutAttributes,o="subplot"===i.attr?i.name:i.attr;Array.isArray(o)&&(o=o[0]);var s=n.subplots[o];a&&s&&f(a,s)}}function _(t){return"object"==typeof t&&(t=t.type),t}r.modules={},r.allCategories={},r.allTypes=[],r.subplotsRegistry={},r.transformsRegistry={},r.componentsRegistry={},r.layoutArrayContainers=[],r.layoutArrayRegexes=[],r.traceLayoutAttributes={},r.localeRegistry={},r.apiMethodRegistry={},r.collectableSubplotTypes=null,r.register=function(t){if(r.collectableSubplotTypes=null,!t)throw new Error("No argument passed to Plotly.register.");t&&!Array.isArray(t)&&(t=[t]);for(var e=0;e<t.length;e++){var n=t[e];if(!n)throw new Error("Invalid module was attempted to be registered!");switch(n.moduleType){case"trace":p(n);break;case"transform":g(n);break;case"component":d(n);break;case"locale":v(n);break;case"apiMethod":var i=n.name;r.apiMethodRegistry[i]=n.fn;break;default:throw new Error("Invalid module was attempted to be registered!")}}},r.getModule=function(t){var e=r.modules[_(t)];return!!e&&e._module},r.traceIs=function(t,e){if("various"===(t=_(t)))return!1;var i=r.modules[t];return i||(t&&"area"!==t&&n.log("Unrecognized trace type "+t+"."),i=r.modules[c.type.dflt]),!!i.categories[e]},r.getTransformIndices=function(t,e){for(var r=[],n=t.transforms||[],i=0;i<n.length;i++)n[i].type===e&&r.push(i);return r},r.hasTransform=function(t,e){for(var r=t.transforms||[],n=0;n<r.length;n++)if(r[n].type===e)return!0;return!1},r.getComponentMethod=function(t,e){var n=r.componentsRegistry[t];return n&&n[e]||i},r.call=function(){var t=arguments[0],e=[].slice.call(arguments,1);return r.apiMethodRegistry[t].apply(null,e)}},{"./lib/dom":708,"./lib/extend":710,"./lib/is_plain_object":720,"./lib/loggers":723,"./lib/noop":728,"./lib/push_unique":733,"./plots/attributes":764,"./plots/layout_attributes":819}],848:[function(t,e,r){"use strict";var n=t("../registry"),i=t("../lib"),a=i.extendFlat,o=i.extendDeep;function s(t){var e;switch(t){case"themes__thumb":e={autosize:!0,width:150,height:150,title:{text:""},showlegend:!1,margin:{l:5,r:5,t:5,b:5,pad:0},annotations:[]};break;case"thumbnail":e={title:{text:""},hidesources:!0,showlegend:!1,borderwidth:0,bordercolor:"",margin:{l:1,r:1,t:1,b:1,pad:0},annotations:[]};break;default:e={}}return e}e.exports=function(t,e){var r;t.framework&&t.framework.isPolar&&(t=t.framework.getConfig());var i,l=t.data,c=t.layout,u=o([],l),h=o({},c,s(e.tileClass)),f=t._context||{};if(e.width&&(h.width=e.width),e.height&&(h.height=e.height),"thumbnail"===e.tileClass||"themes__thumb"===e.tileClass){h.annotations=[];var p=Object.keys(h);for(r=0;r<p.length;r++)i=p[r],["xaxis","yaxis","zaxis"].indexOf(i.slice(0,5))>-1&&(h[p[r]].title={text:""});for(r=0;r<u.length;r++){var d=u[r];d.showscale=!1,d.marker&&(d.marker.showscale=!1),n.traceIs(d,"pie-like")&&(d.textposition="none")}}if(Array.isArray(e.annotations))for(r=0;r<e.annotations.length;r++)h.annotations.push(e.annotations[r]);var g=Object.keys(h).filter(function(t){return t.match(/^scene\d*$/)});if(g.length){var v={};for("thumbnail"===e.tileClass&&(v={title:{text:""},showaxeslabels:!1,showticklabels:!1,linetickenable:!1}),r=0;r<g.length;r++){var m=h[g[r]];m.xaxis||(m.xaxis={}),m.yaxis||(m.yaxis={}),m.zaxis||(m.zaxis={}),a(m.xaxis,v),a(m.yaxis,v),a(m.zaxis,v),m._scene=null}}var y=document.createElement("div");e.tileClass&&(y.className=e.tileClass);var x={gd:y,td:y,layout:h,data:u,config:{staticPlot:void 0===e.staticPlot||e.staticPlot,plotGlPixelRatio:void 0===e.plotGlPixelRatio?2:e.plotGlPixelRatio,displaylogo:e.displaylogo||!1,showLink:e.showLink||!1,showTips:e.showTips||!1,mapboxAccessToken:f.mapboxAccessToken}};return"transparent"!==e.setBackground&&(x.config.setBackground=e.setBackground||"opaque"),x.gd.defaultLayout=s(e.tileClass),x}},{"../lib":719,"../registry":847}],849:[function(t,e,r){"use strict";var n=t("../lib"),i=t("../plot_api/to_image"),a=t("./filesaver"),o=t("./helpers");e.exports=function(t,e){var r;return n.isPlainObject(t)||(r=n.getGraphDiv(t)),(e=e||{}).format=e.format||"png",e.imageDataOnly=!0,new Promise(function(s,l){r&&r._snapshotInProgress&&l(new Error("Snapshotting already in progress.")),n.isIE()&&"svg"!==e.format&&l(new Error(o.MSG_IE_BAD_FORMAT)),r&&(r._snapshotInProgress=!0);var c=i(t,e),u=e.filename||t.fn||"newplot";u+="."+e.format,c.then(function(t){return r&&(r._snapshotInProgress=!1),a(t,u,e.format)}).then(function(t){s(t)}).catch(function(t){r&&(r._snapshotInProgress=!1),l(t)})})}},{"../lib":719,"../plot_api/to_image":760,"./filesaver":850,"./helpers":851}],850:[function(t,e,r){"use strict";var n=t("../lib"),i=t("./helpers");e.exports=function(t,e,r){var a=document.createElement("a"),o="download"in a;return new Promise(function(s,l){var c,u;if(n.isIE9orBelow()&&l(new Error("IE < 10 unsupported")),n.isSafari()){var h="svg"===r?",":";base64,";return i.octetStream(h+encodeURIComponent(t)),s(e)}return n.isIE()?(c=i.createBlob(t,"svg"),window.navigator.msSaveBlob(c,e),c=null,s(e)):o?(c=i.createBlob(t,r),u=i.createObjectURL(c),a.href=u,a.download=e,document.body.appendChild(a),a.click(),document.body.removeChild(a),i.revokeObjectURL(u),c=null,s(e)):void l(new Error("download error"))})}},{"../lib":719,"./helpers":851}],851:[function(t,e,r){"use strict";var n=t("../registry");r.getDelay=function(t){return t._has&&(t._has("gl3d")||t._has("gl2d")||t._has("mapbox"))?500:0},r.getRedrawFunc=function(t){return function(){var e=t._fullLayout||{};!(e._has&&e._has("polar"))&&t.data&&t.data[0]&&t.data[0].r||n.getComponentMethod("colorbar","draw")(t)}},r.encodeSVG=function(t){return"data:image/svg+xml,"+encodeURIComponent(t)};var i=window.URL||window.webkitURL;r.createObjectURL=function(t){return i.createObjectURL(t)},r.revokeObjectURL=function(t){return i.revokeObjectURL(t)},r.createBlob=function(t,e){if("svg"===e)return new window.Blob([t],{type:"image/svg+xml;charset=utf-8"});var r=function(t){for(var e=t.length,r=new ArrayBuffer(e),n=new Uint8Array(r),i=0;i<e;i++)n[i]=t.charCodeAt(i);return r}(window.atob(t));return new window.Blob([r],{type:"image/"+e})},r.octetStream=function(t){document.location.href="data:application/octet-stream"+t},r.IMAGE_URL_PREFIX=/^data:image\/\w+;base64,/,r.MSG_IE_BAD_FORMAT="Sorry IE does not support downloading from canvas. Try {format:'svg'} instead."},{"../registry":847}],852:[function(t,e,r){"use strict";var n=t("./helpers"),i={getDelay:n.getDelay,getRedrawFunc:n.getRedrawFunc,clone:t("./cloneplot"),toSVG:t("./tosvg"),svgToImg:t("./svgtoimg"),toImage:t("./toimage"),downloadImage:t("./download")};e.exports=i},{"./cloneplot":848,"./download":849,"./helpers":851,"./svgtoimg":853,"./toimage":854,"./tosvg":855}],853:[function(t,e,r){"use strict";var n=t("../lib"),i=t("events").EventEmitter,a=t("./helpers");e.exports=function(t){var e=t.emitter||new i,r=new Promise(function(i,o){var s=window.Image,l=t.svg,c=t.format||"png";if(n.isIE()&&"svg"!==c){var u=new Error(a.MSG_IE_BAD_FORMAT);return o(u),t.promise?r:e.emit("error",u)}var h,f,p=t.canvas,d=t.scale||1,g=t.width||300,v=t.height||150,m=d*g,y=d*v,x=p.getContext("2d"),b=new s;"svg"===c||n.isIE9orBelow()||n.isSafari()?f=a.encodeSVG(l):(h=a.createBlob(l,"svg"),f=a.createObjectURL(h)),p.width=m,p.height=y,b.onload=function(){var r;switch(h=null,a.revokeObjectURL(f),"svg"!==c&&x.drawImage(b,0,0,m,y),c){case"jpeg":r=p.toDataURL("image/jpeg");break;case"png":r=p.toDataURL("image/png");break;case"webp":r=p.toDataURL("image/webp");break;case"svg":r=f;break;default:var n="Image format is not jpeg, png, svg or webp.";if(o(new Error(n)),!t.promise)return e.emit("error",n)}i(r),t.promise||e.emit("success",r)},b.onerror=function(r){if(h=null,a.revokeObjectURL(f),o(r),!t.promise)return e.emit("error",r)},b.src=f});return t.promise?r:e}},{"../lib":719,"./helpers":851,events:104}],854:[function(t,e,r){"use strict";var n=t("events").EventEmitter,i=t("../registry"),a=t("../lib"),o=t("./helpers"),s=t("./cloneplot"),l=t("./tosvg"),c=t("./svgtoimg");e.exports=function(t,e){var r=new n,u=s(t,{format:"png"}),h=u.gd;h.style.position="absolute",h.style.left="-5000px",document.body.appendChild(h);var f=o.getRedrawFunc(h);return i.call("plot",h,u.data,u.layout,u.config).then(f).then(function(){var t=o.getDelay(h._fullLayout);setTimeout(function(){var t=l(h),n=document.createElement("canvas");n.id=a.randstr(),(r=c({format:e.format,width:h._fullLayout.width,height:h._fullLayout.height,canvas:n,emitter:r,svg:t})).clean=function(){h&&document.body.removeChild(h)}},t)}).catch(function(t){r.emit("error",t)}),r}},{"../lib":719,"../registry":847,"./cloneplot":848,"./helpers":851,"./svgtoimg":853,"./tosvg":855,events:104}],855:[function(t,e,r){"use strict";var n=t("d3"),i=t("../lib"),a=t("../components/drawing"),o=t("../components/color"),s=t("../constants/xmlns_namespaces"),l=/"/g,c=new RegExp('("TOBESTRIPPED)|(TOBESTRIPPED")',"g");e.exports=function(t,e,r){var u,h=t._fullLayout,f=h._paper,p=h._toppaper,d=h.width,g=h.height;f.insert("rect",":first-child").call(a.setRect,0,0,d,g).call(o.fill,h.paper_bgcolor);var v=h._basePlotModules||[];for(u=0;u<v.length;u++){var m=v[u];m.toSVG&&m.toSVG(t)}if(p){var y=p.node().childNodes,x=Array.prototype.slice.call(y);for(u=0;u<x.length;u++){var b=x[u];b.childNodes.length&&f.node().appendChild(b)}}h._draggers&&h._draggers.remove(),f.node().style.background="",f.selectAll("text").attr({"data-unformatted":null,"data-math":null}).each(function(){var t=n.select(this);if("hidden"!==this.style.visibility&&"none"!==this.style.display){t.style({visibility:null,display:null});var e=this.style.fontFamily;e&&-1!==e.indexOf('"')&&t.style("font-family",e.replace(l,"TOBESTRIPPED"))}else t.remove()}),f.selectAll(".point, .scatterpts, .legendfill>path, .legendlines>path, .cbfill").each(function(){var t=n.select(this),e=this.style.fill;e&&-1!==e.indexOf("url(")&&t.style("fill",e.replace(l,"TOBESTRIPPED"));var r=this.style.stroke;r&&-1!==r.indexOf("url(")&&t.style("stroke",r.replace(l,"TOBESTRIPPED"))}),"pdf"!==e&&"eps"!==e||f.selectAll("#MathJax_SVG_glyphs path").attr("stroke-width",0),f.node().setAttributeNS(s.xmlns,"xmlns",s.svg),f.node().setAttributeNS(s.xmlns,"xmlns:xlink",s.xlink),"svg"===e&&r&&(f.attr("width",r*d),f.attr("height",r*g),f.attr("viewBox","0 0 "+d+" "+g));var _=(new window.XMLSerializer).serializeToString(f.node());return _=function(t){var e=n.select("body").append("div").style({display:"none"}).html(""),r=t.replace(/(&[^;]*;)/gi,function(t){return"&lt;"===t?"&#60;":"&rt;"===t?"&#62;":-1!==t.indexOf("<")||-1!==t.indexOf(">")?"":e.html(t).text()});return e.remove(),r}(_),_=(_=_.replace(/&(?!\w+;|\#[0-9]+;| \#x[0-9A-F]+;)/g,"&amp;")).replace(c,"'"),i.isIE()&&(_=(_=(_=_.replace(/"/gi,"'")).replace(/(\('#)([^']*)('\))/gi,'("#$2")')).replace(/(\\')/gi,'"')),_}},{"../components/color":593,"../components/drawing":614,"../constants/xmlns_namespaces":696,"../lib":719,d3:163}],856:[function(t,e,r){"use strict";var n=t("../../lib");e.exports=function(t,e){for(var r=0;r<t.length;r++)t[r].i=r;n.mergeArray(e.text,t,"tx"),n.mergeArray(e.hovertext,t,"htx");var i=e.marker;if(i){n.mergeArray(i.opacity,t,"mo",!0),n.mergeArray(i.color,t,"mc");var a=i.line;a&&(n.mergeArray(a.color,t,"mlc"),n.mergeArrayCastPositive(a.width,t,"mlw"))}}},{"../../lib":719}],857:[function(t,e,r){"use strict";var n=t("../scatter/attributes"),i=t("../../components/fx/hovertemplate_attributes"),a=t("../../components/colorscale/attributes"),o=t("../../plots/font_attributes"),s=t("./constants.js"),l=t("../../lib/extend").extendFlat,c=o({editType:"calc",arrayOk:!0,colorEditType:"style"}),u=l({},n.marker.line.width,{dflt:0}),h=l({width:u,editType:"calc"},a("marker.line")),f=l({line:h,editType:"calc"},a("marker"),{opacity:{valType:"number",arrayOk:!0,dflt:1,min:0,max:1,editType:"style"}});e.exports={x:n.x,x0:n.x0,dx:n.dx,y:n.y,y0:n.y0,dy:n.dy,text:n.text,hovertext:n.hovertext,hovertemplate:i({},{keys:s.eventDataKeys}),textposition:{valType:"enumerated",values:["inside","outside","auto","none"],dflt:"none",arrayOk:!0,editType:"calc"},insidetextanchor:{valType:"enumerated",values:["end","middle","start"],dflt:"end",editType:"plot"},textangle:{valType:"angle",dflt:"auto",editType:"plot"},textfont:l({},c,{}),insidetextfont:l({},c,{}),outsidetextfont:l({},c,{}),constraintext:{valType:"enumerated",values:["inside","outside","both","none"],dflt:"both",editType:"calc"},cliponaxis:l({},n.cliponaxis,{}),orientation:{valType:"enumerated",values:["v","h"],editType:"calc+clearAxisTypes"},base:{valType:"any",dflt:null,arrayOk:!0,editType:"calc"},offset:{valType:"number",dflt:null,arrayOk:!0,editType:"calc"},width:{valType:"number",dflt:null,min:0,arrayOk:!0,editType:"calc"},marker:f,offsetgroup:{valType:"string",dflt:"",editType:"calc"},alignmentgroup:{valType:"string",dflt:"",editType:"calc"},selected:{marker:{opacity:n.selected.marker.opacity,color:n.selected.marker.color,editType:"style"},textfont:n.selected.textfont,editType:"style"},unselected:{marker:{opacity:n.unselected.marker.opacity,color:n.unselected.marker.color,editType:"style"},textfont:n.unselected.textfont,editType:"style"},r:n.r,t:n.t,_deprecated:{bardir:{valType:"enumerated",editType:"calc",values:["v","h"]}}}},{"../../components/colorscale/attributes":600,"../../components/fx/hovertemplate_attributes":631,"../../lib/extend":710,"../../plots/font_attributes":793,"../scatter/attributes":1112,"./constants.js":859}],858:[function(t,e,r){"use strict";var n=t("../../plots/cartesian/axes"),i=t("../../components/colorscale/helpers").hasColorscale,a=t("../../components/colorscale/calc"),o=t("./arrays_to_calcdata"),s=t("../scatter/calc_selection");e.exports=function(t,e){var r,l,c=n.getFromId(t,e.xaxis||"x"),u=n.getFromId(t,e.yaxis||"y");"h"===e.orientation?(r=c.makeCalcdata(e,"x"),l=u.makeCalcdata(e,"y")):(r=u.makeCalcdata(e,"y"),l=c.makeCalcdata(e,"x"));for(var h=Math.min(l.length,r.length),f=new Array(h),p=0;p<h;p++)f[p]={p:l[p],s:r[p]},e.ids&&(f[p].id=String(e.ids[p]));return i(e,"marker")&&a(t,e,{vals:e.marker.color,containerStr:"marker",cLetter:"c"}),i(e,"marker.line")&&a(t,e,{vals:e.marker.line.color,containerStr:"marker.line",cLetter:"c"}),o(f,e),s(f,e),f}},{"../../components/colorscale/calc":601,"../../components/colorscale/helpers":604,"../../plots/cartesian/axes":767,"../scatter/calc_selection":1114,"./arrays_to_calcdata":856}],859:[function(t,e,r){"use strict";e.exports={eventDataKeys:[]}},{}],860:[function(t,e,r){"use strict";var n=t("fast-isnumeric"),i=t("../../lib").isArrayOrTypedArray,a=t("../../constants/numerical").BADNUM,o=t("../../registry"),s=t("../../plots/cartesian/axes"),l=t("../../plots/cartesian/axis_ids").getAxisGroup,c=t("./sieve.js");function u(t,e,r,o,u){if(o.length){var b,_,w,k;switch(function(t,e){var r,a;for(r=0;r<e.length;r++){var o,s=e[r],l=s[0].trace,c="funnel"===l.type?l._base:l.base,u="h"===l.orientation?l.xcalendar:l.ycalendar,h="category"===t.type||"multicategory"===t.type?function(){return null}:t.d2c;if(i(c)){for(a=0;a<Math.min(c.length,s.length);a++)o=h(c[a],0,u),n(o)?(s[a].b=+o,s[a].hasB=1):s[a].b=0;for(;a<s.length;a++)s[a].b=0}else{o=h(c,0,u);var f=n(o);for(o=f?o:0,a=0;a<s.length;a++)s[a].b=o,f&&(s[a].hasB=1)}}}(r,o),u.mode){case"overlay":h(e,r,o,u);break;case"group":for(b=[],_=[],w=0;w<o.length;w++)void 0===(k=o[w])[0].trace.offset?_.push(k):b.push(k);_.length&&function(t,e,r,n,i){var o=new c(n,{sepNegVal:!1,overlapNoMerge:!i.norm});(function(t,e,r,n){for(var i=t._fullLayout,a=r.positions,o=r.distinctPositions,s=r.minDiff,c=r.traces,u=c.length,h=a.length!==o.length,f=s*(1-n.gap),v=l(i,e._id)+c[0][0].trace.orientation,m=i._alignmentOpts[v]||{},y=0;y<u;y++){var x,b,_=c[y],w=_[0].trace,k=m[w.alignmentgroup]||{},T=Object.keys(k.offsetGroups||{}).length,A=(x=T?f/T:h?f/u:f)*(1-(n.groupgap||0));b=T?((2*w._offsetIndex+1-T)*x-A)/2:h?((2*y+1-u)*x-A)/2:-A/2;var M=_[0].t;M.barwidth=A,M.poffset=b,M.bargroupwidth=f,M.bardelta=s}r.binWidth=c[0][0].t.barwidth/100,p(r),d(e,r),g(e,r,h)})(t,e,o,i),function(t){for(var e=t.traces,r=0;r<e.length;r++){var n=e[r],i=n[0].trace;if(void 0===i.base)for(var o=new c([n],{sepNegVal:!0,overlapNoMerge:!0}),s=0;s<n.length;s++){var l=n[s];if(l.p!==a){var u=o.put(l.p,l.b+l.s);u&&(l.b=u)}}}}(o),i.norm?(m(o),y(r,o,i)):v(r,o)}(t,e,r,_,u),b.length&&h(e,r,b,u);break;case"stack":case"relative":for(b=[],_=[],w=0;w<o.length;w++)void 0===(k=o[w])[0].trace.base?_.push(k):b.push(k);_.length&&function(t,e,r,n,i){var o=new c(n,{sepNegVal:"relative"===i.mode,overlapNoMerge:!(i.norm||"stack"===i.mode||"relative"===i.mode)});f(e,o,i),function(t,e,r){var n,i,o,l,c,u,h=x(t),f=e.traces;for(l=0;l<f.length;l++)if(n=f[l],"funnel"===(i=n[0].trace).type)for(c=0;c<n.length;c++)(u=n[c]).s!==a&&e.put(u.p,-.5*u.s);for(l=0;l<f.length;l++){n=f[l],i=n[0].trace,o="funnel"===i.type;var p=[];for(c=0;c<n.length;c++)if((u=n[c]).s!==a){var d;d=o?u.s:u.s+u.b;var g=e.put(u.p,d),v=g+d;u.b=g,u[h]=v,r.norm||(p.push(v),u.hasB&&p.push(g))}r.norm||(i._extremes[t._id]=s.findExtremes(t,p,{tozero:!0,padded:!0}))}}(r,o,i);for(var l=0;l<n.length;l++)for(var u=n[l],h=0;h<u.length;h++){var p=u[h];if(p.s!==a){var d=p.b+p.s===o.get(p.p,p.s);d&&(p._outmost=!0)}}i.norm&&y(r,o,i)}(0,e,r,_,u),b.length&&h(e,r,b,u)}!function(t,e){var r,i,a,o=x(e),s={},l=1/0,c=-1/0;for(r=0;r<t.length;r++)for(a=t[r],i=0;i<a.length;i++){var u=a[i].p;n(u)&&(l=Math.min(l,u),c=Math.max(c,u))}var h=1e4/(c-l),f=s.round=function(t){return String(Math.round(h*(t-l)))};for(r=0;r<t.length;r++){(a=t[r])[0].t.extents=s;var p=a[0].t.poffset,d=Array.isArray(p);for(i=0;i<a.length;i++){var g=a[i],v=g[o]-g.w/2;if(n(v)){var m=g[o]+g.w/2,y=f(g.p);s[y]?s[y]=[Math.min(v,s[y][0]),Math.max(m,s[y][1])]:s[y]=[v,m]}g.p0=g.p+(d?p[i]:p),g.p1=g.p0+g.w,g.s0=g.b,g.s1=g.s0+g.s}}}(o,e)}}function h(t,e,r,n){for(var i=0;i<r.length;i++){var a=r[i],o=new c([a],{sepNegVal:!1,overlapNoMerge:!n.norm});f(t,o,n),n.norm?(m(o),y(e,o,n)):v(e,o)}}function f(t,e,r){for(var n=e.minDiff,i=e.traces,a=n*(1-r.gap),o=a*(1-(r.groupgap||0)),s=-o/2,l=0;l<i.length;l++){var c=i[l][0].t;c.barwidth=o,c.poffset=s,c.bargroupwidth=a,c.bardelta=n}e.binWidth=i[0][0].t.barwidth/100,p(e),d(t,e),g(t,e)}function p(t){var e,r,a=t.traces;for(e=0;e<a.length;e++){var o,s=a[e],l=s[0],c=l.trace,u=l.t,h=c._offset||c.offset,f=u.poffset;if(i(h)){for(o=Array.prototype.slice.call(h,0,s.length),r=0;r<o.length;r++)n(o[r])||(o[r]=f);for(r=o.length;r<s.length;r++)o.push(f);u.poffset=o}else void 0!==h&&(u.poffset=h);var p=c._width||c.width,d=u.barwidth;if(i(p)){var g=Array.prototype.slice.call(p,0,s.length);for(r=0;r<g.length;r++)n(g[r])||(g[r]=d);for(r=g.length;r<s.length;r++)g.push(d);if(u.barwidth=g,void 0===h){for(o=[],r=0;r<s.length;r++)o.push(f+(d-g[r])/2);u.poffset=o}}else void 0!==p&&(u.barwidth=p,void 0===h&&(u.poffset=f+(d-p)/2))}}function d(t,e){for(var r=e.traces,n=x(t),i=0;i<r.length;i++)for(var a=r[i],o=a[0].t,s=o.poffset,l=Array.isArray(s),c=o.barwidth,u=Array.isArray(c),h=0;h<a.length;h++){var f=a[h],p=f.w=u?c[h]:c;f[n]=f.p+(l?s[h]:s)+p/2}}function g(t,e,r){var n=e.traces,i=e.minDiff/2;s.minDtick(t,e.minDiff,e.distinctPositions[0],r);for(var a=0;a<n.length;a++){var o,l,c,u,h=n[a],f=h[0],p=f.trace,d=[];for(u=0;u<h.length;u++)l=(o=h[u]).p-i,c=o.p+i,d.push(l,c);if(p.width||p.offset){var g=f.t,v=g.poffset,m=g.barwidth,y=Array.isArray(v),x=Array.isArray(m);for(u=0;u<h.length;u++){o=h[u];var b=y?v[u]:v,_=x?m[u]:m;c=(l=o.p+b)+_,d.push(l,c)}}p._extremes[t._id]=s.findExtremes(t,d,{padded:!1})}}function v(t,e){for(var r=e.traces,n=x(t),i=0;i<r.length;i++){for(var a=r[i],o=a[0].trace,l=[],c=!0,u=0;u<a.length;u++){var h=a[u],f=h.b,p=f+h.s;h[n]=p,l.push(p),h.hasB&&l.push(f),h.hasB&&h.b>0&&h.s>0||(c=!1)}o._extremes[t._id]=s.findExtremes(t,l,{tozero:!c,padded:!0})}}function m(t){for(var e=t.traces,r=0;r<e.length;r++)for(var n=e[r],i=0;i<n.length;i++){var o=n[i];o.s!==a&&t.put(o.p,o.b+o.s)}}function y(t,e,r){var i=e.traces,o=x(t),l="fraction"===r.norm?1:100,c=l/1e9,u=t.l2c(t.c2l(0)),h="stack"===r.mode?l:u;function f(e){return n(t.c2l(e))&&(e<u-c||e>h+c||!n(u))}for(var p=0;p<i.length;p++){for(var d=i[p],g=d[0].trace,v=[],m=!0,y=!1,b=0;b<d.length;b++){var _=d[b];if(_.s!==a){var w=Math.abs(l/e.get(_.p,_.s));_.b*=w,_.s*=w;var k=_.b,T=k+_.s;_[o]=T,v.push(T),y=y||f(T),_.hasB&&(v.push(k),y=y||f(k)),_.hasB&&_.b>0&&_.s>0||(m=!1)}}g._extremes[t._id]=s.findExtremes(t,v,{tozero:!m,padded:y})}}function x(t){return t._id.charAt(0)}e.exports={crossTraceCalc:function(t,e){for(var r=e.xaxis,n=e.yaxis,i=t._fullLayout,a=t._fullData,s=t.calcdata,l=[],c=[],h=0;h<a.length;h++){var f=a[h];!0===f.visible&&o.traceIs(f,"bar")&&f.xaxis===r._id&&f.yaxis===n._id&&("h"===f.orientation?l.push(s[h]):c.push(s[h]))}var p={mode:i.barmode,norm:i.barnorm,gap:i.bargap,groupgap:i.bargroupgap};u(t,r,n,c,p),u(t,n,r,l,p)},setGroupPositions:u}},{"../../constants/numerical":695,"../../lib":719,"../../plots/cartesian/axes":767,"../../plots/cartesian/axis_ids":770,"../../registry":847,"./sieve.js":869,"fast-isnumeric":225}],861:[function(t,e,r){"use strict";var n=t("../../lib"),i=t("../../components/color"),a=t("../../registry"),o=t("../scatter/xy_defaults"),s=t("./style_defaults"),l=t("../../plots/cartesian/axis_ids").getAxisGroup,c=t("./attributes"),u=n.coerceFont;function h(t,e,r,n){var i=e.orientation,a=e[{v:"x",h:"y"}[i]+"axis"],o=l(r,a)+i,s=r._alignmentOpts||{},c=n("alignmentgroup"),u=s[o];u||(u=s[o]={});var h=u[c];h?h.traces.push(e):h=u[c]={traces:[e],alignmentIndex:Object.keys(u).length,offsetGroups:{}};var f=n("offsetgroup"),p=h.offsetGroups,d=p[f];f&&(d||(d=p[f]={offsetIndex:Object.keys(p).length}),e._offsetIndex=d.offsetIndex)}function f(t,e,r,i,a,o){var s=!(!1===(o=o||{}).moduleHasSelected),l=!(!1===o.moduleHasUnselected),c=!(!1===o.moduleHasConstrain),h=!(!1===o.moduleHasCliponaxis),f=!(!1===o.moduleHasTextangle),p=!(!1===o.moduleHasInsideanchor),d=Array.isArray(a)||"auto"===a,g=d||"inside"===a,v=d||"outside"===a;if(g||v){var m=u(i,"textfont",r.font),y=n.extendFlat({},m);!(t.textfont&&t.textfont.color)&&delete y.color,u(i,"insidetextfont",y),v&&u(i,"outsidetextfont",m),s&&i("selected.textfont.color"),l&&i("unselected.textfont.color"),c&&i("constraintext"),h&&i("cliponaxis"),f&&i("textangle")}g&&p&&i("insidetextanchor")}e.exports={supplyDefaults:function(t,e,r,l){function u(r,i){return n.coerce(t,e,c,r,i)}if(o(t,e,l,u)){u("orientation",e.x&&!e.y?"h":"v"),u("base"),u("offset"),u("width"),u("text"),u("hovertext"),u("hovertemplate");var h=u("textposition");f(t,0,l,u,h,{moduleHasSelected:!0,moduleHasUnselected:!0,moduleHasConstrain:!0,moduleHasCliponaxis:!0,moduleHasTextangle:!0,moduleHasInsideanchor:!0}),s(t,e,u,r,l);var p=(e.marker.line||{}).color,d=a.getComponentMethod("errorbars","supplyDefaults");d(t,e,p||i.defaultLine,{axis:"y"}),d(t,e,p||i.defaultLine,{axis:"x",inherit:"y"}),n.coerceSelectionMarkerOpacity(e,u)}else e.visible=!1},crossTraceDefaults:function(t,e){var r;function i(t){return n.coerce(r._input,r,c,t)}if("group"===e.barmode)for(var a=0;a<t.length;a++)"bar"===(r=t[a]).type&&(r._input,h(0,r,e,i))},handleGroupingDefaults:h,handleText:f}},{"../../components/color":593,"../../lib":719,"../../plots/cartesian/axis_ids":770,"../../registry":847,"../scatter/xy_defaults":1137,"./attributes":857,"./style_defaults":871}],862:[function(t,e,r){"use strict";var n=t("fast-isnumeric"),i=t("tinycolor2"),a=t("../../lib").isArrayOrTypedArray;r.coerceString=function(t,e,r){if("string"==typeof e){if(e||!t.noBlank)return e}else if(("number"==typeof e||!0===e)&&!t.strict)return String(e);return void 0!==r?r:t.dflt},r.coerceNumber=function(t,e,r){if(n(e)){e=+e;var i=t.min,a=t.max;if(!(void 0!==i&&e<i||void 0!==a&&e>a))return e}return void 0!==r?r:t.dflt},r.coerceColor=function(t,e,r){return i(e).isValid()?e:void 0!==r?r:t.dflt},r.coerceEnumerated=function(t,e,r){return t.coerceNumber&&(e=+e),-1!==t.values.indexOf(e)?e:void 0!==r?r:t.dflt},r.getValue=function(t,e){var r;return Array.isArray(t)?e<t.length&&(r=t[e]):r=t,r},r.getLineWidth=function(t,e){return 0<e.mlw?e.mlw:a(t.marker.line.width)?0:t.marker.line.width}},{"../../lib":719,"fast-isnumeric":225,tinycolor2:537}],863:[function(t,e,r){"use strict";var n=t("../../components/fx"),i=t("../../registry"),a=t("../../components/color"),o=t("../../lib").fillText,s=t("./helpers").getLineWidth;function l(t,e,r,i){var a,s,l,c,u,h,f,p=t.cd,d=p[0].trace,g=p[0].t,v="closest"===i,m="waterfall"===d.type,y=t.maxHoverDistance,x=t.maxSpikeDistance;function b(t){return t[l]-t.w/2}function _(t){return t[l]+t.w/2}var w=v?b:function(t){return Math.min(b(t),t.p-g.bardelta/2)},k=v?_:function(t){return Math.max(_(t),t.p+g.bardelta/2)};function T(t,e){return n.inbox(t-a,e-a,y+Math.min(1,Math.abs(e-t)/f)-1)}function A(t){return T(w(t),k(t))}function M(t){var e=s,r=t.b,i=t[c];return m&&(i+=Math.abs(t.rawS||0)),n.inbox(r-e,i-e,y+(i-e)/(i-r)-1)}"h"===d.orientation?(a=r,s=e,l="y",c="x",u=M,h=A):(a=e,s=r,l="x",c="y",h=M,u=A);var S=t[l+"a"],E=t[c+"a"];f=Math.abs(S.r2c(S.range[1])-S.r2c(S.range[0]));var C=n.getDistanceFunction(i,u,h,function(t){return(u(t)+h(t))/2});if(n.getClosest(p,C,t),!1!==t.index){v||(w=function(t){return Math.min(b(t),t.p-g.bargroupwidth/2)},k=function(t){return Math.max(_(t),t.p+g.bargroupwidth/2)});var L=p[t.index],P=d.base?L.b+L.s:L.s;t[c+"0"]=t[c+"1"]=E.c2p(L[c],!0),t[c+"LabelVal"]=P;var O=g.extents[g.extents.round(L.p)];return t[l+"0"]=S.c2p(v?w(L):O[0],!0),t[l+"1"]=S.c2p(v?k(L):O[1],!0),t[l+"LabelVal"]=L.p,t.spikeDistance=(M(L)+function(t){return T(b(t),_(t))}(L))/2+x-y,t[l+"Spike"]=S.c2p(L.p,!0),o(L,d,t),t.hovertemplate=d.hovertemplate,t}}function c(t,e){var r=e.mcc||t.marker.color,n=e.mlcc||t.marker.line.color,i=s(t,e);return a.opacity(r)?r:a.opacity(n)&&i?n:void 0}e.exports={hoverPoints:function(t,e,r,n){var a=l(t,e,r,n);if(a){var o=a.cd,s=o[0].trace,u=o[a.index];return a.color=c(s,u),i.getComponentMethod("errorbars","hoverInfo")(u,s,a),[a]}},hoverOnBars:l,getTraceColor:c}},{"../../components/color":593,"../../components/fx":632,"../../lib":719,"../../registry":847,"./helpers":862}],864:[function(t,e,r){"use strict";e.exports={attributes:t("./attributes"),layoutAttributes:t("./layout_attributes"),supplyDefaults:t("./defaults").supplyDefaults,crossTraceDefaults:t("./defaults").crossTraceDefaults,supplyLayoutDefaults:t("./layout_defaults"),calc:t("./calc"),crossTraceCalc:t("./cross_trace_calc").crossTraceCalc,colorbar:t("../scatter/marker_colorbar"),arraysToCalcdata:t("./arrays_to_calcdata"),plot:t("./plot").plot,style:t("./style").style,styleOnSelect:t("./style").styleOnSelect,hoverPoints:t("./hover").hoverPoints,selectPoints:t("./select"),moduleType:"trace",name:"bar",basePlotModule:t("../../plots/cartesian"),categories:["bar-like","cartesian","svg","bar","oriented","errorBarsOK","showLegend","zoomScale"],meta:{}}},{"../../plots/cartesian":778,"../scatter/marker_colorbar":1129,"./arrays_to_calcdata":856,"./attributes":857,"./calc":858,"./cross_trace_calc":860,"./defaults":861,"./hover":863,"./layout_attributes":865,"./layout_defaults":866,"./plot":867,"./select":868,"./style":870}],865:[function(t,e,r){"use strict";e.exports={barmode:{valType:"enumerated",values:["stack","group","overlay","relative"],dflt:"group",editType:"calc"},barnorm:{valType:"enumerated",values:["","fraction","percent"],dflt:"",editType:"calc"},bargap:{valType:"number",min:0,max:1,editType:"calc"},bargroupgap:{valType:"number",min:0,max:1,dflt:0,editType:"calc"}}},{}],866:[function(t,e,r){"use strict";var n=t("../../registry"),i=t("../../plots/cartesian/axes"),a=t("../../lib"),o=t("./layout_attributes");e.exports=function(t,e,r){function s(r,n){return a.coerce(t,e,o,r,n)}for(var l=!1,c=!1,u=!1,h={},f=s("barmode"),p=0;p<r.length;p++){var d=r[p];if(n.traceIs(d,"bar")&&d.visible){if(l=!0,"group"===f){var g=d.xaxis+d.yaxis;h[g]&&(u=!0),h[g]=!0}if(d.visible&&"histogram"===d.type)"category"!==i.getFromId({_fullLayout:e},d["v"===d.orientation?"xaxis":"yaxis"]).type&&(c=!0)}}l?("overlay"!==f&&s("barnorm"),s("bargap",c&&!u?0:.2),s("bargroupgap")):delete e.barmode}},{"../../lib":719,"../../plots/cartesian/axes":767,"../../registry":847,"./layout_attributes":865}],867:[function(t,e,r){"use strict";var n=t("d3"),i=t("fast-isnumeric"),a=t("../../lib"),o=t("../../lib/svg_text_utils"),s=t("../../components/color"),l=t("../../components/drawing"),c=t("../../registry"),u=t("../../plots/cartesian/axes").tickText,h=t("./style"),f=t("./helpers"),p=t("./attributes"),d=p.text,g=p.textposition,v=3;function m(t,e){return t<e?1:-1}function y(t){return"auto"===t?0:t}function x(t,e,r,n,i,a){var o=!!a.isHorizontal,s=!!a.constrained,l=a.angle||0,c=a.anchor||0,u=i.width,h=i.height,f=Math.abs(e-t),p=Math.abs(n-r),d=f>2*v&&p>2*v?v:0;f-=2*d,p-=2*d;var g=!1;if(!("auto"===l)||u<=f&&h<=p||!(u>f||h>p)||(u>p||h>f)&&u<h==f<p||(g=!0),g){var x=p;p=f,f=x}var b=y(l),_=Math.abs(Math.sin(Math.PI/180*b)),w=Math.abs(Math.cos(Math.PI/180*b)),k=Math.max(f*w,p*_),T=Math.max(f*_,p*w),A=s?Math.min(k/u,T/h):Math.max(w,_);A=Math.min(1,A);var M=(t+e)/2,S=(r+n)/2;"middle"!==c&&(d+=.5*(A*(o!==g?h:u)*_+A*(o!==g?u:h)*w),o?(d*=m(t,e),M="start"===c?t+d:e-d):(d*=m(r,n),S="start"===c?r+d:n-d));return g&&(b+=90),{textX:(i.left+i.right)/2,textY:(i.top+i.bottom)/2,targetX:M,targetY:S,scale:A,rotate:b}}function b(t,e,r,n,i,a){var o,s=!!a.isHorizontal,l=!!a.constrained,c=a.angle||0,u=i.width,h=i.height,f=Math.abs(e-t),p=Math.abs(n-r);o=s?p>2*v?v:0:f>2*v?v:0;var d=1;l&&(d=s?Math.min(1,p/h):Math.min(1,f/u));var g=y(c);o+=.5*(d*(s?h:u)*Math.abs(Math.sin(Math.PI/180*g))+d*(s?u:h)*Math.abs(Math.cos(Math.PI/180*g)));var x=(t+e)/2,b=(r+n)/2;return s?x=e-o*m(e,t):b=n+o*m(r,n),{textX:(i.left+i.right)/2,textY:(i.top+i.bottom)/2,targetX:x,targetY:b,scale:d,rotate:g}}function _(t){var e,r=t.textX,n=t.textY,i=t.targetX,a=t.targetY,o=t.scale,s=t.rotate;return o<1?e="scale("+o+") ":(o=1,e=""),"translate("+(i-o*r)+" "+(a-o*n)+")"+e+(s?"rotate("+s+" "+r+" "+n+") ":"")}e.exports={plot:function(t,e,r,p,y){var w=e.xaxis,k=e.yaxis,T=t._fullLayout;y||(y={mode:T.barmode,norm:T.barmode,gap:T.bargap,groupgap:T.bargroupgap});var A=a.makeTraceGroups(p,r,"trace bars").each(function(r){var c=n.select(this),p=r[0].trace,T="waterfall"===p.type,A="funnel"===p.type,M="bar"===p.type||A,S=0;T&&p.connector.visible&&"between"===p.connector.mode&&(S=p.connector.line.width/2);var E="h"===p.orientation,C=a.ensureSingle(c,"g","points").selectAll("g.point").data(a.identity);C.enter().append("g").classed("point",!0),C.exit().remove(),C.each(function(c,T){var A,C,L=n.select(this),P=function(t,e,r,n){var i=[],a=[],o=n?e:r,s=n?r:e;return i[0]=o.c2p(t.s0,!0),a[0]=s.c2p(t.p0,!0),i[1]=o.c2p(t.s1,!0),a[1]=s.c2p(t.p1,!0),n?[i,a]:[a,i]}(c,w,k,E),O=P[0][0],z=P[0][1],I=P[1][0],D=P[1][1],R=!(O!==z&&I!==D&&i(O)&&i(z)&&i(I)&&i(D));if(R&&M&&f.getLineWidth(p,c)&&(E?z-O==0:D-I==0)&&(R=!1),c.isBlank=R,S&&(E?(O-=m(O,z)*S,z+=m(O,z)*S):(I-=m(I,D)*S,D+=m(I,D)*S)),"waterfall"===p.type){if(!R){var F=p[c.dir].marker;A=F.line.width,C=F.color}}else A=f.getLineWidth(p,c),C=c.mc||p.marker.color;var B=n.round(A/2%1,2);function N(t){return 0===y.gap&&0===y.groupgap?n.round(Math.round(t)-B,2):t}if(!t._context.staticPlot){var j=s.opacity(C)<1||A>.01?N:function(t,e){return Math.abs(t-e)>=2?N(t):t>e?Math.ceil(t):Math.floor(t)};O=j(O,z),z=j(z,O),I=j(I,D),D=j(D,I)}a.ensureSingle(L,"path").style("vector-effect","non-scaling-stroke").attr("d",R?"M0,0Z":"M"+O+","+I+"V"+D+"H"+z+"V"+I+"Z").call(l.setClipUrl,e.layerClipId,t),function(t,e,r,n,i,s,c,p,m,y){var w,k=e.xaxis,T=e.yaxis,A=t._fullLayout;function M(e,r,n){var i=a.ensureSingle(e,"text").text(r).attr({class:"bartext bartext-"+w,transform:"","text-anchor":"middle","data-notex":1}).call(l.font,n).call(o.convertToTspans,t);return i}var S=n[0].trace,E="h"===S.orientation,C=function(t,e,r,n){var i,o=t[0].trace;return i=o.textinfo?function(t,e,r,n){var i=t[0].trace,o="h"===i.orientation,s="waterfall"===i.type,l="funnel"===i.type;function c(t){var e=o?r:n;return u(e,+t,!0).text}var h,f,p=i.textinfo,d=t[e],g=p.split("+"),v=[],m=function(t){return-1!==g.indexOf(t)};if(m("label")&&v.push((f=t[e].p,u(o?n:r,f,!0).text)),m("text")&&(0===(h=a.castOption(i,d.i,"text"))||h)&&v.push(h),s){var y=+d.rawS||d.s,x=d.v,b=x-y;m("initial")&&v.push(c(b)),m("delta")&&v.push(c(y)),m("final")&&v.push(c(x))}if(l){m("value")&&v.push(c(d.s));var _=0;m("percent initial")&&_++,m("percent previous")&&_++,m("percent total")&&_++;var w=_>1;m("percent initial")&&(h=a.formatPercent(d.begR),w&&(h+=" of initial"),v.push(h)),m("percent previous")&&(h=a.formatPercent(d.difR),w&&(h+=" of previous"),v.push(h)),m("percent total")&&(h=a.formatPercent(d.sumR),w&&(h+=" of total"),v.push(h))}return v.join("<br>")}(t,e,r,n):f.getValue(o.text,e),f.coerceString(d,i)}(n,i,k,T);w=function(t,e){var r=f.getValue(t.textposition,e);return f.coerceEnumerated(g,r)}(S,i);var L="stack"===y.mode||"relative"===y.mode,P=n[i],O=!L||P._outmost;if(C&&"none"!==w&&(!P.isBlank&&s!==c&&p!==m||"auto"!==w&&"inside"!==w)){var z=A.font,I=h.getBarColor(n[i],S),D=h.getInsideTextFont(S,i,z,I),R=h.getOutsideTextFont(S,i,z),F=r.datum();E?"log"===k.type&&F.s0<=0&&(s=k.range[0]<k.range[1]?0:k._length):"log"===T.type&&F.s0<=0&&(p=T.range[0]<T.range[1]?T._length:0);var B,N,j,U,V,q,H=Math.abs(c-s)-2*v,G=Math.abs(m-p)-2*v;if("outside"===w&&(O||P.hasB||(w="inside")),"auto"===w)if(O){w="inside",B=M(r,C,D),N=l.bBox(B.node()),j=N.width,U=N.height;var Y=j>0&&U>0,W=j<=H&&U<=G,X=j<=G&&U<=H,Z=E?H>=j*(G/U):G>=U*(H/j);Y&&(W||X||Z)?w="inside":(w="outside",B.remove(),B=null)}else w="inside";!B&&(B=M(r,C,"outside"===w?R:D),N=l.bBox(B.node()),j=N.width,U=N.height,j<=0||U<=0)?B.remove():("outside"===w?(q="both"===S.constraintext||"outside"===S.constraintext,V=_(b(s,c,p,m,N,{isHorizontal:E,constrained:q,angle:S.textangle}))):(q="both"===S.constraintext||"inside"===S.constraintext,V=_(x(s,c,p,m,N,{isHorizontal:E,constrained:q,angle:S.textangle,anchor:S.insidetextanchor}))),B.attr("transform",V))}else r.select("text").remove()}(t,e,L,r,T,O,z,I,D,y),e.layerClipId&&l.hideOutsideRangePoint(c,L.select("text"),w,k,p.xcalendar,p.ycalendar)});var L=!1===p.cliponaxis;l.setClipUrl(c,L?null:e.layerClipId,t)});c.getComponentMethod("errorbars","plot")(t,A,e)},getTransform:_,toMoveInsideBar:x,toMoveOutsideBar:b}},{"../../components/color":593,"../../components/drawing":614,"../../lib":719,"../../lib/svg_text_utils":743,"../../plots/cartesian/axes":767,"../../registry":847,"./attributes":857,"./helpers":862,"./style":870,d3:163,"fast-isnumeric":225}],868:[function(t,e,r){"use strict";function n(t,e,r,n,i){var a=e.c2p(n?t.s0:t.p0,!0),o=e.c2p(n?t.s1:t.p1,!0),s=r.c2p(n?t.p0:t.s0,!0),l=r.c2p(n?t.p1:t.s1,!0);return i?[(a+o)/2,(s+l)/2]:n?[o,(s+l)/2]:[(a+o)/2,l]}e.exports=function(t,e){var r,i=t.cd,a=t.xaxis,o=t.yaxis,s=i[0].trace,l="funnel"===s.type,c="h"===s.orientation,u=[];if(!1===e)for(r=0;r<i.length;r++)i[r].selected=0;else for(r=0;r<i.length;r++){var h=i[r],f="ct"in h?h.ct:n(h,a,o,c,l);e.contains(f,!1,r,t)?(u.push({pointNumber:r,x:a.c2d(h.x),y:o.c2d(h.y)}),h.selected=1):h.selected=0}return u}},{}],869:[function(t,e,r){"use strict";e.exports=a;var n=t("../../lib").distinctVals,i=t("../../constants/numerical").BADNUM;function a(t,e){this.traces=t,this.sepNegVal=e.sepNegVal,this.overlapNoMerge=e.overlapNoMerge;for(var r=1/0,a=[],o=0;o<t.length;o++){for(var s=t[o],l=0;l<s.length;l++){var c=s[l];c.p!==i&&a.push(c.p)}s[0]&&s[0].width1&&(r=Math.min(s[0].width1,r))}this.positions=a;var u=n(a);this.distinctPositions=u.vals,1===u.vals.length&&r!==1/0?this.minDiff=r:this.minDiff=Math.min(u.minDiff,r),this.binWidth=this.minDiff,this.bins={}}a.prototype.put=function(t,e){var r=this.getLabel(t,e),n=this.bins[r]||0;return this.bins[r]=n+e,n},a.prototype.get=function(t,e){var r=this.getLabel(t,e);return this.bins[r]||0},a.prototype.getLabel=function(t,e){return(e<0&&this.sepNegVal?"v":"^")+(this.overlapNoMerge?t:Math.round(t/this.binWidth))}},{"../../constants/numerical":695,"../../lib":719}],870:[function(t,e,r){"use strict";var n=t("d3"),i=t("../../components/color"),a=t("../../components/drawing"),o=t("../../lib"),s=t("../../registry"),l=t("./attributes"),c=l.textfont,u=l.insidetextfont,h=l.outsidetextfont,f=t("./helpers");function p(t,e,r){a.pointStyle(t.selectAll("path"),e,r),d(t,e,r)}function d(t,e,r){t.selectAll("text").each(function(t){var i=n.select(this),o=g(i,t,e,r);a.font(i,o)})}function g(t,e,r,n){var i=n._fullLayout.font,a=r.textfont;if(t.classed("bartext-inside")){var o=b(e,r);a=m(r,e.i,i,o)}else t.classed("bartext-outside")&&(a=y(r,e.i,i));return a}function v(t,e,r){return x(c,t.textfont,e,r)}function m(t,e,r,n){var a=v(t,e,r);return(void 0===t._input.textfont||void 0===t._input.textfont.color||Array.isArray(t.textfont.color)&&void 0===t.textfont.color[e])&&(a={color:i.contrast(n),family:a.family,size:a.size}),x(u,t.insidetextfont,e,a)}function y(t,e,r){var n=v(t,e,r);return x(h,t.outsidetextfont,e,n)}function x(t,e,r,n){e=e||{};var i=f.getValue(e.family,r),a=f.getValue(e.size,r),o=f.getValue(e.color,r);return{family:f.coerceString(t.family,i,n.family),size:f.coerceNumber(t.size,a,n.size),color:f.coerceColor(t.color,o,n.color)}}function b(t,e){return"waterfall"===e.type?e[t.dir].marker.color:t.mc||e.marker.color}e.exports={style:function(t){var e=n.select(t).selectAll("g.barlayer").selectAll("g.trace"),r=e.size(),i=t._fullLayout;e.style("opacity",function(t){return t[0].trace.opacity}).each(function(t){("stack"===i.barmode&&r>1||0===i.bargap&&0===i.bargroupgap&&!t[0].trace.marker.line.width)&&n.select(this).attr("shape-rendering","crispEdges")}),e.selectAll("g.points").each(function(e){p(n.select(this),e[0].trace,t)}),s.getComponentMethod("errorbars","style")(e)},styleTextPoints:d,styleOnSelect:function(t,e,r){var i=e[0].trace;i.selectedpoints?function(t,e,r){a.selectedPointStyle(t.selectAll("path"),e),function(t,e,r){t.each(function(t){var i,s=n.select(this);if(t.selected){i=o.extendFlat({},g(s,t,e,r));var l=e.selected.textfont&&e.selected.textfont.color;l&&(i.color=l),a.font(s,i)}else a.selectedTextStyle(s,e)})}(t.selectAll("text"),e,r)}(r,i,t):(p(r,i,t),s.getComponentMethod("errorbars","style")(r))},getInsideTextFont:m,getOutsideTextFont:y,getBarColor:b}},{"../../components/color":593,"../../components/drawing":614,"../../lib":719,"../../registry":847,"./attributes":857,"./helpers":862,d3:163}],871:[function(t,e,r){"use strict";var n=t("../../components/color"),i=t("../../components/colorscale/helpers").hasColorscale,a=t("../../components/colorscale/defaults");e.exports=function(t,e,r,o,s){r("marker.color",o),i(t,"marker")&&a(t,e,s,r,{prefix:"marker.",cLetter:"c"}),r("marker.line.color",n.defaultLine),i(t,"marker.line")&&a(t,e,s,r,{prefix:"marker.line.",cLetter:"c"}),r("marker.line.width"),r("marker.opacity"),r("selected.marker.color"),r("unselected.marker.color")}},{"../../components/color":593,"../../components/colorscale/defaults":603,"../../components/colorscale/helpers":604}],872:[function(t,e,r){"use strict";var n=t("../../components/fx/hovertemplate_attributes"),i=t("../../lib/extend").extendFlat,a=t("../scatterpolar/attributes"),o=t("../bar/attributes");e.exports={r:a.r,theta:a.theta,r0:a.r0,dr:a.dr,theta0:a.theta0,dtheta:a.dtheta,thetaunit:a.thetaunit,base:i({},o.base,{}),offset:i({},o.offset,{}),width:i({},o.width,{}),text:i({},o.text,{}),hovertext:i({},o.hovertext,{}),marker:o.marker,hoverinfo:a.hoverinfo,hovertemplate:n(),selected:o.selected,unselected:o.unselected}},{"../../components/fx/hovertemplate_attributes":631,"../../lib/extend":710,"../bar/attributes":857,"../scatterpolar/attributes":1179}],873:[function(t,e,r){"use strict";var n=t("../../components/colorscale/helpers").hasColorscale,i=t("../../components/colorscale/calc"),a=t("../bar/arrays_to_calcdata"),o=t("../bar/cross_trace_calc").setGroupPositions,s=t("../scatter/calc_selection"),l=t("../../registry").traceIs,c=t("../../lib").extendFlat;e.exports={calc:function(t,e){for(var r=t._fullLayout,o=e.subplot,l=r[o].radialaxis,c=r[o].angularaxis,u=l.makeCalcdata(e,"r"),h=c.makeCalcdata(e,"theta"),f=e._length,p=new Array(f),d=u,g=h,v=0;v<f;v++)p[v]={p:g[v],s:d[v]};function m(t){var r=e[t];void 0!==r&&(e["_"+t]=Array.isArray(r)?c.makeCalcdata(e,t):c.d2c(r,e.thetaunit))}return"linear"===c.type&&(m("width"),m("offset")),n(e,"marker")&&i(t,e,{vals:e.marker.color,containerStr:"marker",cLetter:"c"}),n(e,"marker.line")&&i(t,e,{vals:e.marker.line.color,containerStr:"marker.line",cLetter:"c"}),a(p,e),s(p,e),p},crossTraceCalc:function(t,e,r){for(var n=t.calcdata,i=[],a=0;a<n.length;a++){var s=n[a],u=s[0].trace;!0===u.visible&&l(u,"bar")&&u.subplot===r&&i.push(s)}var h=c({},e.radialaxis,{_id:"x"}),f=e.angularaxis;o(t,f,h,i,{mode:e.barmode,norm:e.barnorm,gap:e.bargap,groupgap:e.bargroupgap})}}},{"../../components/colorscale/calc":601,"../../components/colorscale/helpers":604,"../../lib":719,"../../registry":847,"../bar/arrays_to_calcdata":856,"../bar/cross_trace_calc":860,"../scatter/calc_selection":1114}],874:[function(t,e,r){"use strict";var n=t("../../lib"),i=t("../scatterpolar/defaults").handleRThetaDefaults,a=t("../bar/style_defaults"),o=t("./attributes");e.exports=function(t,e,r,s){function l(r,i){return n.coerce(t,e,o,r,i)}i(t,e,s,l)?(l("thetaunit"),l("base"),l("offset"),l("width"),l("text"),l("hovertext"),l("hovertemplate"),a(t,e,l,r,s),n.coerceSelectionMarkerOpacity(e,l)):e.visible=!1}},{"../../lib":719,"../bar/style_defaults":871,"../scatterpolar/defaults":1181,"./attributes":872}],875:[function(t,e,r){"use strict";var n=t("../../components/fx"),i=t("../../lib"),a=t("../bar/hover").getTraceColor,o=i.fillText,s=t("../scatterpolar/hover").makeHoverPointText,l=t("../../plots/polar/helpers").isPtInsidePolygon;e.exports=function(t,e,r){var c=t.cd,u=c[0].trace,h=t.subplot,f=h.radialAxis,p=h.angularAxis,d=h.vangles,g=d?l:i.isPtInsideSector,v=t.maxHoverDistance,m=p._period||2*Math.PI,y=Math.abs(f.g2p(Math.sqrt(e*e+r*r))),x=Math.atan2(r,e);f.range[0]>f.range[1]&&(x+=Math.PI);if(n.getClosest(c,function(t){return g(y,x,[t.rp0,t.rp1],[t.thetag0,t.thetag1],d)?v+Math.min(1,Math.abs(t.thetag1-t.thetag0)/m)-1+(t.rp1-y)/(t.rp1-t.rp0)-1:1/0},t),!1!==t.index){var b=c[t.index];t.x0=t.x1=b.ct[0],t.y0=t.y1=b.ct[1];var _=i.extendFlat({},b,{r:b.s,theta:b.p});return o(b,u,t),s(_,u,h,t),t.hovertemplate=u.hovertemplate,t.color=a(u,b),t.xLabelVal=t.yLabelVal=void 0,b.s<0&&(t.idealAlign="left"),[t]}}},{"../../components/fx":632,"../../lib":719,"../../plots/polar/helpers":830,"../bar/hover":863,"../scatterpolar/hover":1182}],876:[function(t,e,r){"use strict";e.exports={moduleType:"trace",name:"barpolar",basePlotModule:t("../../plots/polar"),categories:["polar","bar","showLegend"],attributes:t("./attributes"),layoutAttributes:t("./layout_attributes"),supplyDefaults:t("./defaults"),supplyLayoutDefaults:t("./layout_defaults"),calc:t("./calc").calc,crossTraceCalc:t("./calc").crossTraceCalc,plot:t("./plot"),colorbar:t("../scatter/marker_colorbar"),style:t("../bar/style").style,styleOnSelect:t("../bar/style").styleOnSelect,hoverPoints:t("./hover"),selectPoints:t("../bar/select"),meta:{}}},{"../../plots/polar":831,"../bar/select":868,"../bar/style":870,"../scatter/marker_colorbar":1129,"./attributes":872,"./calc":873,"./defaults":874,"./hover":875,"./layout_attributes":877,"./layout_defaults":878,"./plot":879}],877:[function(t,e,r){"use strict";e.exports={barmode:{valType:"enumerated",values:["stack","overlay"],dflt:"stack",editType:"calc"},bargap:{valType:"number",dflt:.1,min:0,max:1,editType:"calc"}}},{}],878:[function(t,e,r){"use strict";var n=t("../../lib"),i=t("./layout_attributes");e.exports=function(t,e,r){var a,o={};function s(r,o){return n.coerce(t[a]||{},e[a],i,r,o)}for(var l=0;l<r.length;l++){var c=r[l];"barpolar"===c.type&&!0===c.visible&&(o[a=c.subplot]||(s("barmode"),s("bargap"),o[a]=1))}}},{"../../lib":719,"./layout_attributes":877}],879:[function(t,e,r){"use strict";var n=t("d3"),i=t("fast-isnumeric"),a=t("../../lib"),o=t("../../components/drawing"),s=t("../../plots/polar/helpers");e.exports=function(t,e,r){var l=e.xaxis,c=e.yaxis,u=e.radialAxis,h=e.angularAxis,f=function(t){var e=t.cxx,r=t.cyy;if(t.vangles)return function(n,i,o,l){var c,u;a.angleDelta(o,l)>0?(c=o,u=l):(c=l,u=o);var h=s.findEnclosingVertexAngles(c,t.vangles)[0],f=s.findEnclosingVertexAngles(u,t.vangles)[1],p=[h,(c+u)/2,f];return s.pathPolygonAnnulus(n,i,c,u,p,e,r)};return function(t,n,i,o){return a.pathAnnulus(t,n,i,o,e,r)}}(e),p=e.layers.frontplot.select("g.barlayer");a.makeTraceGroups(p,r,"trace bars").each(function(){var r=n.select(this),s=a.ensureSingle(r,"g","points").selectAll("g.point").data(a.identity);s.enter().append("g").style("vector-effect","non-scaling-stroke").style("stroke-miterlimit",2).classed("point",!0),s.exit().remove(),s.each(function(t){var e,r=n.select(this),o=t.rp0=u.c2p(t.s0),s=t.rp1=u.c2p(t.s1),p=t.thetag0=h.c2g(t.p0),d=t.thetag1=h.c2g(t.p1);if(i(o)&&i(s)&&i(p)&&i(d)&&o!==s&&p!==d){var g=u.c2g(t.s1),v=(p+d)/2;t.ct=[l.c2p(g*Math.cos(v)),c.c2p(g*Math.sin(v))],e=f(o,s,p,d)}else e="M0,0Z";a.ensureSingle(r,"path").attr("d",e)}),o.setClipUrl(r,e._hasClipOnAxisFalse?e.clipIds.forTraces:null,t)})}},{"../../components/drawing":614,"../../lib":719,"../../plots/polar/helpers":830,d3:163,"fast-isnumeric":225}],880:[function(t,e,r){"use strict";var n=t("../scatter/attributes"),i=t("../bar/attributes"),a=t("../../components/color/attributes"),o=t("../../components/fx/hovertemplate_attributes"),s=t("../../lib/extend").extendFlat,l=n.marker,c=l.line;e.exports={y:{valType:"data_array",editType:"calc+clearAxisTypes"},x:{valType:"data_array",editType:"calc+clearAxisTypes"},x0:{valType:"any",editType:"calc+clearAxisTypes"},y0:{valType:"any",editType:"calc+clearAxisTypes"},name:{valType:"string",editType:"calc+clearAxisTypes"},text:s({},n.text,{}),hovertext:s({},n.hovertext,{}),hovertemplate:o({}),whiskerwidth:{valType:"number",min:0,max:1,dflt:.5,editType:"calc"},notched:{valType:"boolean",editType:"calc"},notchwidth:{valType:"number",min:0,max:.5,dflt:.25,editType:"calc"},boxpoints:{valType:"enumerated",values:["all","outliers","suspectedoutliers",!1],dflt:"outliers",editType:"calc"},boxmean:{valType:"enumerated",values:[!0,"sd",!1],dflt:!1,editType:"calc"},jitter:{valType:"number",min:0,max:1,editType:"calc"},pointpos:{valType:"number",min:-2,max:2,editType:"calc"},orientation:{valType:"enumerated",values:["v","h"],editType:"calc+clearAxisTypes"},width:{valType:"number",min:0,dflt:0,editType:"calc"},marker:{outliercolor:{valType:"color",dflt:"rgba(0, 0, 0, 0)",editType:"style"},symbol:s({},l.symbol,{arrayOk:!1,editType:"plot"}),opacity:s({},l.opacity,{arrayOk:!1,dflt:1,editType:"style"}),size:s({},l.size,{arrayOk:!1,editType:"calc"}),color:s({},l.color,{arrayOk:!1,editType:"style"}),line:{color:s({},c.color,{arrayOk:!1,dflt:a.defaultLine,editType:"style"}),width:s({},c.width,{arrayOk:!1,dflt:0,editType:"style"}),outliercolor:{valType:"color",editType:"style"},outlierwidth:{valType:"number",min:0,dflt:1,editType:"style"},editType:"style"},editType:"plot"},line:{color:{valType:"color",editType:"style"},width:{valType:"number",min:0,dflt:2,editType:"style"},editType:"plot"},fillcolor:n.fillcolor,offsetgroup:i.offsetgroup,alignmentgroup:i.alignmentgroup,selected:{marker:n.selected.marker,editType:"style"},unselected:{marker:n.unselected.marker,editType:"style"},hoveron:{valType:"flaglist",flags:["boxes","points"],dflt:"boxes+points",editType:"style"}}},{"../../components/color/attributes":592,"../../components/fx/hovertemplate_attributes":631,"../../lib/extend":710,"../bar/attributes":857,"../scatter/attributes":1112}],881:[function(t,e,r){"use strict";var n=t("fast-isnumeric"),i=t("../../lib"),a=i._,o=t("../../plots/cartesian/axes");function s(t,e,r){var n={text:"tx",hovertext:"htx"};for(var i in n)Array.isArray(e[i])&&(t[n[i]]=e[i][r])}function l(t,e){return t.v-e.v}function c(t){return t.v}e.exports=function(t,e){var r,u,h,f,p,d=t._fullLayout,g=o.getFromId(t,e.xaxis||"x"),v=o.getFromId(t,e.yaxis||"y"),m=[],y="violin"===e.type?"_numViolins":"_numBoxes";"h"===e.orientation?(u=g,h="x",f=v,p="y"):(u=v,h="y",f=g,p="x");var x,b=u.makeCalcdata(e,h),_=function(t,e,r,a,o){if(e in t)return r.makeCalcdata(t,e);var s;s=e+"0"in t?t[e+"0"]:"name"in t&&("category"===r.type||n(t.name)&&-1!==["linear","log"].indexOf(r.type)||i.isDateTime(t.name)&&"date"===r.type)?t.name:o;var l="multicategory"===r.type?r.r2c_just_indices(s):r.d2c(s,0,t[e+"calendar"]);return a.map(function(){return l})}(e,p,f,b,d[y]),w=i.distinctVals(_),k=w.vals,T=w.minDiff/2,A=function(t,e){for(var r=t.length,n=new Array(r+1),i=0;i<r;i++)n[i]=t[i]-e;return n[r]=t[r-1]+e,n}(k,T),M=k.length,S=function(t){for(var e=new Array(t),r=0;r<t;r++)e[r]=[];return e}(M);for(r=0;r<e._length;r++){var E=b[r];if(n(E)){var C=i.findBin(_[r],A);if(C>=0&&C<M){var L={v:E,i:r};s(L,e,r),S[C].push(L)}}}var P="all"===(e.boxpoints||e.points)?i.identity:function(t){return t.v<x.lf||t.v>x.uf};for(r=0;r<M;r++)if(S[r].length>0){var O=S[r].sort(l),z=O.map(c),I=z.length;(x={}).pos=k[r],x.pts=O,x[p]=x.pos,x[h]=x.pts.map(function(t){return t.v}),x.min=z[0],x.max=z[I-1],x.mean=i.mean(z,I),x.sd=i.stdev(z,I,x.mean),x.q1=i.interp(z,.25),x.med=i.interp(z,.5),x.q3=i.interp(z,.75),x.lf=Math.min(x.q1,z[Math.min(i.findBin(2.5*x.q1-1.5*x.q3,z,!0)+1,I-1)]),x.uf=Math.max(x.q3,z[Math.max(i.findBin(2.5*x.q3-1.5*x.q1,z),0)]),x.lo=4*x.q1-3*x.q3,x.uo=4*x.q3-3*x.q1;var D=1.57*(x.q3-x.q1)/Math.sqrt(I);x.ln=x.med-D,x.un=x.med+D,x.pts2=O.filter(P),m.push(x)}!function(t,e){if(i.isArrayOrTypedArray(e.selectedpoints))for(var r=0;r<t.length;r++){for(var n=t[r].pts||[],a={},o=0;o<n.length;o++)a[n[o].i]=o;i.tagSelected(n,e,a)}}(m,e);var R=o.findExtremes(u,b,{padded:!0});return e._extremes[u._id]=R,m.length>0?(m[0].t={num:d[y],dPos:T,posLetter:p,valLetter:h,labels:{med:a(t,"median:"),min:a(t,"min:"),q1:a(t,"q1:"),q3:a(t,"q3:"),max:a(t,"max:"),mean:"sd"===e.boxmean?a(t,"mean \xb1 \u03c3:"):a(t,"mean:"),lf:a(t,"lower fence:"),uf:a(t,"upper fence:")}},d[y]++,m):[{t:{empty:!0}}]}},{"../../lib":719,"../../plots/cartesian/axes":767,"fast-isnumeric":225}],882:[function(t,e,r){"use strict";var n=t("../../plots/cartesian/axes"),i=t("../../lib"),a=t("../../plots/cartesian/axis_ids").getAxisGroup,o=["v","h"];function s(t,e,r,o){var s,l,c,u=e.calcdata,h=e._fullLayout,f=o._id,p=f.charAt(0),d=[],g=0;for(s=0;s<r.length;s++)for(c=u[r[s]],l=0;l<c.length;l++)d.push(c[l].pos),g+=(c[l].pts2||[]).length;if(d.length){var v=i.distinctVals(d),m=v.minDiff/2;n.minDtick(o,v.minDiff,v.vals[0],!0);var y=h["violin"===t?"_numViolins":"_numBoxes"],x="group"===h[t+"mode"]&&y>1,b=1-h[t+"gap"],_=1-h[t+"groupgap"];for(s=0;s<r.length;s++){var w,k,T,A,M,S,E=(c=u[r[s]])[0].trace,C=c[0].t,L=E.width,P=E.side;if(L)w=k=A=L/2,T=0;else if(w=m,x){var O=a(h,o._id)+E.orientation,z=(h._alignmentOpts[O]||{})[E.alignmentgroup]||{},I=Object.keys(z.offsetGroups||{}).length,D=I||y;k=w*b*_/D,T=2*w*(((I?E._offsetIndex:C.num)+.5)/D-.5)*b,A=w*b/D}else k=w*b*_,T=0,A=w;C.dPos=w,C.bPos=T,C.bdPos=k,C.wHover=A;var R,F,B,N,j,U,V=T+k,q=Boolean(L);if("positive"===P?(M=w*(L?1:.5),R=V,S=R=T):"negative"===P?(M=R=T,S=w*(L?1:.5),F=V):(M=S=w,R=F=V),(E.boxpoints||E.points)&&g>0){var H=E.pointpos,G=E.jitter,Y=E.marker.size/2,W=0;H+G>=0&&((W=V*(H+G))>M?(q=!0,j=Y,B=W):W>R&&(j=Y,B=M)),W<=M&&(B=M);var X=0;H-G<=0&&((X=-V*(H-G))>S?(q=!0,U=Y,N=X):X>F&&(U=Y,N=S)),X<=S&&(N=S)}else B=M,N=S;var Z=new Array(c.length);for(l=0;l<c.length;l++)Z[l]=c[l].pos;E._extremes[f]=n.findExtremes(o,Z,{padded:q,vpadminus:N,vpadplus:B,ppadminus:{x:U,y:j}[p],ppadplus:{x:j,y:U}[p]})}}}e.exports={crossTraceCalc:function(t,e){for(var r=t.calcdata,n=e.xaxis,i=e.yaxis,a=0;a<o.length;a++){for(var l=o[a],c="h"===l?i:n,u=[],h=0;h<r.length;h++){var f=r[h],p=f[0].t,d=f[0].trace;!0!==d.visible||"box"!==d.type&&"candlestick"!==d.type||p.empty||(d.orientation||"v")!==l||d.xaxis!==n._id||d.yaxis!==i._id||u.push(h)}s("box",t,u,c)}},setPositionOffset:s}},{"../../lib":719,"../../plots/cartesian/axes":767,"../../plots/cartesian/axis_ids":770}],883:[function(t,e,r){"use strict";var n=t("../../lib"),i=t("../../registry"),a=t("../../components/color"),o=t("../bar/defaults").handleGroupingDefaults,s=t("./attributes");function l(t,e,r,a){var o,s,l=r("y"),c=r("x"),u=c&&c.length;if(l&&l.length)o="v",u?s=Math.min(n.minRowLength(c),n.minRowLength(l)):(r("x0"),s=n.minRowLength(l));else{if(!u)return void(e.visible=!1);o="h",r("y0"),s=n.minRowLength(c)}e._length=s,i.getComponentMethod("calendars","handleTraceDefaults")(t,e,["x","y"],a),r("orientation",o)}function c(t,e,r,i){var a=i.prefix,o=n.coerce2(t,e,s,"marker.outliercolor"),l=r("marker.line.outliercolor"),c=r(a+"points",o||l?"suspectedoutliers":void 0);c?(r("jitter","all"===c?.3:0),r("pointpos","all"===c?-1.5:0),r("marker.symbol"),r("marker.opacity"),r("marker.size"),r("marker.color",e.line.color),r("marker.line.color"),r("marker.line.width"),"suspectedoutliers"===c&&(r("marker.line.outliercolor",e.marker.color),r("marker.line.outlierwidth")),r("selected.marker.color"),r("unselected.marker.color"),r("selected.marker.size"),r("unselected.marker.size"),r("text"),r("hovertext")):delete e.marker;var u=r("hoveron");"all"!==u&&-1===u.indexOf("points")||r("hovertemplate"),n.coerceSelectionMarkerOpacity(e,r)}e.exports={supplyDefaults:function(t,e,r,i){function o(r,i){return n.coerce(t,e,s,r,i)}l(t,e,o,i),!1!==e.visible&&(o("line.color",(t.marker||{}).color||r),o("line.width"),o("fillcolor",a.addOpacity(e.line.color,.5)),o("whiskerwidth"),o("boxmean"),o("width"),o("notched",void 0!==t.notchwidth)&&o("notchwidth"),c(t,e,o,{prefix:"box"}))},crossTraceDefaults:function(t,e){var r,i;function a(t){return n.coerce(i._input,i,s,t)}for(var l=0;l<t.length;l++){var c=(i=t[l]).type;"box"!==c&&"violin"!==c||(r=i._input,"group"===e[c+"mode"]&&o(r,i,e,a))}},handleSampleDefaults:l,handlePointsDefaults:c}},{"../../components/color":593,"../../lib":719,"../../registry":847,"../bar/defaults":861,"./attributes":880}],884:[function(t,e,r){"use strict";e.exports=function(t,e){return e.hoverOnBox&&(t.hoverOnBox=e.hoverOnBox),"xVal"in e&&(t.x=e.xVal),"yVal"in e&&(t.y=e.yVal),e.xa&&(t.xaxis=e.xa),e.ya&&(t.yaxis=e.ya),t}},{}],885:[function(t,e,r){"use strict";var n=t("../../plots/cartesian/axes"),i=t("../../lib"),a=t("../../components/fx"),o=t("../../components/color"),s=i.fillText;function l(t,e,r,s){var l,c,u,h,f,p,d,g,v,m,y,x,b,_,w=t.cd,k=t.xa,T=t.ya,A=w[0].trace,M=w[0].t,S="violin"===A.type,E=[],C=M.bdPos,L=M.wHover,P=function(t){return t.pos+M.bPos-p};S&&"both"!==A.side?("positive"===A.side&&(v=function(t){var e=P(t);return a.inbox(e,e+L,m)},x=C,b=0),"negative"===A.side&&(v=function(t){var e=P(t);return a.inbox(e-L,e,m)},x=0,b=C)):(v=function(t){var e=P(t);return a.inbox(e-L,e+L,m)},x=b=C),_=S?function(t){return a.inbox(t.span[0]-f,t.span[1]-f,m)}:function(t){return a.inbox(t.min-f,t.max-f,m)},"h"===A.orientation?(f=e,p=r,d=_,g=v,l="y",u=T,c="x",h=k):(f=r,p=e,d=v,g=_,l="x",u=k,c="y",h=T);var O=Math.min(1,C/Math.abs(u.r2c(u.range[1])-u.r2c(u.range[0])));function z(t){return(d(t)+g(t))/2}m=t.maxHoverDistance-O,y=t.maxSpikeDistance-O;var I=a.getDistanceFunction(s,d,g,z);if(a.getClosest(w,I,t),!1===t.index)return[];var D=w[t.index],R=A.line.color,F=(A.marker||{}).color;o.opacity(R)&&A.line.width?t.color=R:o.opacity(F)&&A.boxpoints?t.color=F:t.color=A.fillcolor,t[l+"0"]=u.c2p(D.pos+M.bPos-b,!0),t[l+"1"]=u.c2p(D.pos+M.bPos+x,!0),t[l+"LabelVal"]=D.pos;var B=l+"Spike";t.spikeDistance=z(D)*y/m,t[B]=u.c2p(D.pos,!0);var N={},j=["med","q1","q3","min","max"];(A.boxmean||(A.meanline||{}).visible)&&j.push("mean"),(A.boxpoints||A.points)&&j.push("lf","uf");for(var U=0;U<j.length;U++){var V=j[U];if(V in D&&!(D[V]in N)){N[D[V]]=!0;var q=D[V],H=h.c2p(q,!0),G=i.extendFlat({},t);G.attr=V,G[c+"0"]=G[c+"1"]=H,G[c+"LabelVal"]=q,G[c+"Label"]=(M.labels?M.labels[V]+" ":"")+n.hoverLabelText(h,q),G.hoverOnBox=!0,"mean"===V&&"sd"in D&&"sd"===A.boxmean&&(G[c+"err"]=D.sd),t.name="",t.spikeDistance=void 0,t[B]=void 0,G.hovertemplate=!1,E.push(G)}}return E}function c(t,e,r){for(var n,o,l,c=t.cd,u=t.xa,h=t.ya,f=c[0].trace,p=u.c2p(e),d=h.c2p(r),g=a.quadrature(function(t){var e=Math.max(3,t.mrc||0);return Math.max(Math.abs(u.c2p(t.x)-p)-e,1-3/e)},function(t){var e=Math.max(3,t.mrc||0);return Math.max(Math.abs(h.c2p(t.y)-d)-e,1-3/e)}),v=!1,m=0;m<c.length;m++){o=c[m];for(var y=0;y<(o.pts||[]).length;y++){var x=g(l=o.pts[y]);x<=t.distance&&(t.distance=x,v=[m,y])}}if(!v)return!1;l=(o=c[v[0]]).pts[v[1]];var b,_=u.c2p(l.x,!0),w=h.c2p(l.y,!0),k=l.mrc||1;return n=i.extendFlat({},t,{index:l.i,color:(f.marker||{}).color,name:f.name,x0:_-k,x1:_+k,y0:w-k,y1:w+k,spikeDistance:t.distance,hovertemplate:f.hovertemplate}),"h"===f.orientation?(b=h,n.xLabelVal=l.x,n.yLabelVal=o.pos):(b=u,n.xLabelVal=o.pos,n.yLabelVal=l.y),n[b._id.charAt(0)+"Spike"]=b.c2p(o.pos,!0),s(l,f,n),n}e.exports={hoverPoints:function(t,e,r,n){var i,a=t.cd[0].trace.hoveron,o=[];return-1!==a.indexOf("boxes")&&(o=o.concat(l(t,e,r,n))),-1!==a.indexOf("points")&&(i=c(t,e,r)),"closest"===n?i?[i]:o:i?(o.push(i),o):o},hoverOnBoxes:l,hoverOnPoints:c}},{"../../components/color":593,"../../components/fx":632,"../../lib":719,"../../plots/cartesian/axes":767}],886:[function(t,e,r){"use strict";e.exports={attributes:t("./attributes"),layoutAttributes:t("./layout_attributes"),supplyDefaults:t("./defaults").supplyDefaults,crossTraceDefaults:t("./defaults").crossTraceDefaults,supplyLayoutDefaults:t("./layout_defaults").supplyLayoutDefaults,calc:t("./calc"),crossTraceCalc:t("./cross_trace_calc").crossTraceCalc,plot:t("./plot").plot,style:t("./style").style,styleOnSelect:t("./style").styleOnSelect,hoverPoints:t("./hover").hoverPoints,eventData:t("./event_data"),selectPoints:t("./select"),moduleType:"trace",name:"box",basePlotModule:t("../../plots/cartesian"),categories:["cartesian","svg","symbols","oriented","box-violin","showLegend","boxLayout","zoomScale"],meta:{}}},{"../../plots/cartesian":778,"./attributes":880,"./calc":881,"./cross_trace_calc":882,"./defaults":883,"./event_data":884,"./hover":885,"./layout_attributes":887,"./layout_defaults":888,"./plot":889,"./select":890,"./style":891}],887:[function(t,e,r){"use strict";e.exports={boxmode:{valType:"enumerated",values:["group","overlay"],dflt:"overlay",editType:"calc"},boxgap:{valType:"number",min:0,max:1,dflt:.3,editType:"calc"},boxgroupgap:{valType:"number",min:0,max:1,dflt:.3,editType:"calc"}}},{}],888:[function(t,e,r){"use strict";var n=t("../../registry"),i=t("../../lib"),a=t("./layout_attributes");function o(t,e,r,i,a){for(var o=a+"Layout",s=!1,l=0;l<r.length;l++){var c=r[l];if(n.traceIs(c,o)){s=!0;break}}s&&(i(a+"mode"),i(a+"gap"),i(a+"groupgap"))}e.exports={supplyLayoutDefaults:function(t,e,r){o(0,0,r,function(r,n){return i.coerce(t,e,a,r,n)},"box")},_supply:o}},{"../../lib":719,"../../registry":847,"./layout_attributes":887}],889:[function(t,e,r){"use strict";var n=t("d3"),i=t("../../lib"),a=t("../../components/drawing"),o=5,s=.01;function l(t,e,r,a){var o,s,l=e.pos,c=e.val,u=a.bPos,h=a.wdPos||0,f=a.bPosPxOffset||0,p=r.whiskerwidth||0,d=r.notched||!1,g=d?1-2*r.notchwidth:1;Array.isArray(a.bdPos)?(o=a.bdPos[0],s=a.bdPos[1]):(o=a.bdPos,s=a.bdPos);var v=t.selectAll("path.box").data("violin"!==r.type||r.box.visible?i.identity:[]);v.enter().append("path").style("vector-effect","non-scaling-stroke").attr("class","box"),v.exit().remove(),v.each(function(t){if(t.empty)return"M0,0Z";var e=t.pos,a=l.c2p(e+u,!0)+f,v=l.c2p(e+u-o,!0)+f,m=l.c2p(e+u+s,!0)+f,y=l.c2p(e+u-h,!0)+f,x=l.c2p(e+u+h,!0)+f,b=l.c2p(e+u-o*g,!0)+f,_=l.c2p(e+u+s*g,!0)+f,w=c.c2p(t.q1,!0),k=c.c2p(t.q3,!0),T=i.constrain(c.c2p(t.med,!0),Math.min(w,k)+1,Math.max(w,k)-1),A=void 0===t.lf||!1===r.boxpoints,M=c.c2p(A?t.min:t.lf,!0),S=c.c2p(A?t.max:t.uf,!0),E=c.c2p(t.ln,!0),C=c.c2p(t.un,!0);"h"===r.orientation?n.select(this).attr("d","M"+T+","+b+"V"+_+"M"+w+","+v+"V"+m+(d?"H"+E+"L"+T+","+_+"L"+C+","+m:"")+"H"+k+"V"+v+(d?"H"+C+"L"+T+","+b+"L"+E+","+v:"")+"ZM"+w+","+a+"H"+M+"M"+k+","+a+"H"+S+(0===p?"":"M"+M+","+y+"V"+x+"M"+S+","+y+"V"+x)):n.select(this).attr("d","M"+b+","+T+"H"+_+"M"+v+","+w+"H"+m+(d?"V"+E+"L"+_+","+T+"L"+m+","+C:"")+"V"+k+"H"+v+(d?"V"+C+"L"+b+","+T+"L"+v+","+E:"")+"ZM"+a+","+w+"V"+M+"M"+a+","+k+"V"+S+(0===p?"":"M"+y+","+M+"H"+x+"M"+y+","+S+"H"+x))})}function c(t,e,r,n){var l=e.x,c=e.y,u=n.bdPos,h=n.bPos,f=r.boxpoints||r.points;i.seedPseudoRandom();var p=t.selectAll("g.points").data(f?function(t){return t.forEach(function(t){t.t=n,t.trace=r}),t}:[]);p.enter().append("g").attr("class","points"),p.exit().remove();var d=p.selectAll("path").data(function(t){var e,n,a=t.pts2,l=Math.max((t.max-t.min)/10,t.q3-t.q1),c=1e-9*l,p=l*s,d=[],g=0;if(r.jitter){if(0===l)for(g=1,d=new Array(a.length),e=0;e<a.length;e++)d[e]=1;else for(e=0;e<a.length;e++){var v=Math.max(0,e-o),m=a[v].v,y=Math.min(a.length-1,e+o),x=a[y].v;"all"!==f&&(a[e].v<t.lf?x=Math.min(x,t.lf):m=Math.max(m,t.uf));var b=Math.sqrt(p*(y-v)/(x-m+c))||0;b=i.constrain(Math.abs(b),0,1),d.push(b),g=Math.max(b,g)}n=2*r.jitter/(g||1)}for(e=0;e<a.length;e++){var _=a[e],w=_.v,k=r.jitter?n*d[e]*(i.pseudoRandom()-.5):0,T=t.pos+h+u*(r.pointpos+k);"h"===r.orientation?(_.y=T,_.x=w):(_.x=T,_.y=w),"suspectedoutliers"===f&&w<t.uo&&w>t.lo&&(_.so=!0)}return a});d.enter().append("path").classed("point",!0),d.exit().remove(),d.call(a.translatePoints,l,c)}function u(t,e,r,a){var o,s,l=e.pos,c=e.val,u=a.bPos,h=a.bPosPxOffset||0,f=r.boxmean||(r.meanline||{}).visible;Array.isArray(a.bdPos)?(o=a.bdPos[0],s=a.bdPos[1]):(o=a.bdPos,s=a.bdPos);var p=t.selectAll("path.mean").data("box"===r.type&&r.boxmean||"violin"===r.type&&r.box.visible&&r.meanline.visible?i.identity:[]);p.enter().append("path").attr("class","mean").style({fill:"none","vector-effect":"non-scaling-stroke"}),p.exit().remove(),p.each(function(t){var e=l.c2p(t.pos+u,!0)+h,i=l.c2p(t.pos+u-o,!0)+h,a=l.c2p(t.pos+u+s,!0)+h,p=c.c2p(t.mean,!0),d=c.c2p(t.mean-t.sd,!0),g=c.c2p(t.mean+t.sd,!0);"h"===r.orientation?n.select(this).attr("d","M"+p+","+i+"V"+a+("sd"===f?"m0,0L"+d+","+e+"L"+p+","+i+"L"+g+","+e+"Z":"")):n.select(this).attr("d","M"+i+","+p+"H"+a+("sd"===f?"m0,0L"+e+","+d+"L"+i+","+p+"L"+e+","+g+"Z":""))})}e.exports={plot:function(t,e,r,a){var o=e.xaxis,s=e.yaxis;i.makeTraceGroups(a,r,"trace boxes").each(function(t){var e,r,i=n.select(this),a=t[0],h=a.t,f=a.trace;h.wdPos=h.bdPos*f.whiskerwidth,!0!==f.visible||h.empty?i.remove():("h"===f.orientation?(e=s,r=o):(e=o,r=s),l(i,{pos:e,val:r},f,h),c(i,{x:o,y:s},f,h),u(i,{pos:e,val:r},f,h))})},plotBoxAndWhiskers:l,plotPoints:c,plotBoxMean:u}},{"../../components/drawing":614,"../../lib":719,d3:163}],890:[function(t,e,r){"use strict";e.exports=function(t,e){var r,n,i=t.cd,a=t.xaxis,o=t.yaxis,s=[];if(!1===e)for(r=0;r<i.length;r++)for(n=0;n<(i[r].pts||[]).length;n++)i[r].pts[n].selected=0;else for(r=0;r<i.length;r++)for(n=0;n<(i[r].pts||[]).length;n++){var l=i[r].pts[n],c=a.c2p(l.x),u=o.c2p(l.y);e.contains([c,u],null,l.i,t)?(s.push({pointNumber:l.i,x:a.c2d(l.x),y:o.c2d(l.y)}),l.selected=1):l.selected=0}return s}},{}],891:[function(t,e,r){"use strict";var n=t("d3"),i=t("../../components/color"),a=t("../../components/drawing");e.exports={style:function(t,e,r){var o=r||n.select(t).selectAll("g.trace.boxes");o.style("opacity",function(t){return t[0].trace.opacity}),o.each(function(e){var r=n.select(this),o=e[0].trace,s=o.line.width;function l(t,e,r,n){t.style("stroke-width",e+"px").call(i.stroke,r).call(i.fill,n)}var c=r.selectAll("path.box");if("candlestick"===o.type)c.each(function(t){if(!t.empty){var e=n.select(this),r=o[t.dir];l(e,r.line.width,r.line.color,r.fillcolor),e.style("opacity",o.selectedpoints&&!t.selected?.3:1)}});else{l(c,s,o.line.color,o.fillcolor),r.selectAll("path.mean").style({"stroke-width":s,"stroke-dasharray":2*s+"px,"+s+"px"}).call(i.stroke,o.line.color);var u=r.selectAll("path.point");a.pointStyle(u,o,t)}})},styleOnSelect:function(t,e,r){var n=e[0].trace,i=r.selectAll("path.point");n.selectedpoints?a.selectedPointStyle(i,n):a.pointStyle(i,n,t)}}},{"../../components/color":593,"../../components/drawing":614,d3:163}],892:[function(t,e,r){"use strict";var n=t("../../lib").extendFlat,i=t("../ohlc/attributes"),a=t("../box/attributes");function o(t){return{line:{color:n({},a.line.color,{dflt:t}),width:a.line.width,editType:"style"},fillcolor:a.fillcolor,editType:"style"}}e.exports={x:i.x,open:i.open,high:i.high,low:i.low,close:i.close,line:{width:n({},a.line.width,{}),editType:"style"},increasing:o(i.increasing.line.color.dflt),decreasing:o(i.decreasing.line.color.dflt),text:i.text,hovertext:i.hovertext,whiskerwidth:n({},a.whiskerwidth,{dflt:0}),hoverlabel:i.hoverlabel}},{"../../lib":719,"../box/attributes":880,"../ohlc/attributes":1058}],893:[function(t,e,r){"use strict";var n=t("../../lib"),i=t("../../plots/cartesian/axes"),a=t("../ohlc/calc").calcCommon;function o(t,e,r,n){return{min:r,q1:Math.min(t,n),med:n,q3:Math.max(t,n),max:e}}e.exports=function(t,e){var r=t._fullLayout,s=i.getFromId(t,e.xaxis),l=i.getFromId(t,e.yaxis),c=s.makeCalcdata(e,"x"),u=a(t,e,c,l,o);return u.length?(n.extendFlat(u[0].t,{num:r._numBoxes,dPos:n.distinctVals(c).minDiff/2,posLetter:"x",valLetter:"y"}),r._numBoxes++,u):[{t:{empty:!0}}]}},{"../../lib":719,"../../plots/cartesian/axes":767,"../ohlc/calc":1059}],894:[function(t,e,r){"use strict";var n=t("../../lib"),i=t("../../components/color"),a=t("../ohlc/ohlc_defaults"),o=t("./attributes");function s(t,e,r,n){var a=r(n+".line.color");r(n+".line.width",e.line.width),r(n+".fillcolor",i.addOpacity(a,.5))}e.exports=function(t,e,r,i){function l(r,i){return n.coerce(t,e,o,r,i)}a(t,e,l,i)?(l("line.width"),s(t,e,l,"increasing"),s(t,e,l,"decreasing"),l("text"),l("hovertext"),l("whiskerwidth"),i._requestRangeslider[e.xaxis]=!0):e.visible=!1}},{"../../components/color":593,"../../lib":719,"../ohlc/ohlc_defaults":1063,"./attributes":892}],895:[function(t,e,r){"use strict";e.exports={moduleType:"trace",name:"candlestick",basePlotModule:t("../../plots/cartesian"),categories:["cartesian","svg","showLegend","candlestick","boxLayout"],meta:{},attributes:t("./attributes"),layoutAttributes:t("../box/layout_attributes"),supplyLayoutDefaults:t("../box/layout_defaults").supplyLayoutDefaults,crossTraceCalc:t("../box/cross_trace_calc").crossTraceCalc,supplyDefaults:t("./defaults"),calc:t("./calc"),plot:t("../box/plot").plot,layerName:"boxlayer",style:t("../box/style").style,hoverPoints:t("../ohlc/hover").hoverPoints,selectPoints:t("../ohlc/select")}},{"../../plots/cartesian":778,"../box/cross_trace_calc":882,"../box/layout_attributes":887,"../box/layout_defaults":888,"../box/plot":889,"../box/style":891,"../ohlc/hover":1061,"../ohlc/select":1065,"./attributes":892,"./calc":893,"./defaults":894}],896:[function(t,e,r){"use strict";var n=t("./axis_defaults"),i=t("../../plot_api/plot_template");e.exports=function(t,e,r,a,o){a("a")||(a("da"),a("a0")),a("b")||(a("db"),a("b0")),function(t,e,r,a){["aaxis","baxis"].forEach(function(o){var s=o.charAt(0),l=t[o]||{},c=i.newContainer(e,o),u={tickfont:"x",id:s+"axis",letter:s,font:e.font,name:o,data:t[s],calendar:e.calendar,dfltColor:a,bgColor:r.paper_bgcolor,fullLayout:r};n(l,c,u),c._categories=c._categories||[],t[o]||"-"===l.type||(t[o]={type:l.type})})}(t,e,r,o)}},{"../../plot_api/plot_template":757,"./axis_defaults":901}],897:[function(t,e,r){"use strict";var n=t("../../lib").isArrayOrTypedArray;e.exports=function(t){return function t(e,r){if(!n(e)||r>=10)return null;var i=1/0;var a=-1/0;var o=e.length;for(var s=0;s<o;s++){var l=e[s];if(n(l)){var c=t(l,r+1);c&&(i=Math.min(c[0],i),a=Math.max(c[1],a))}else i=Math.min(l,i),a=Math.max(l,a)}return[i,a]}(t,0)}},{"../../lib":719}],898:[function(t,e,r){"use strict";var n=t("../../plots/font_attributes"),i=t("./axis_attributes"),a=t("../../components/color/attributes"),o=n({editType:"calc"});o.family.dflt='"Open Sans", verdana, arial, sans-serif',o.size.dflt=12,o.color.dflt=a.defaultLine,e.exports={carpet:{valType:"string",editType:"calc"},x:{valType:"data_array",editType:"calc+clearAxisTypes"},y:{valType:"data_array",editType:"calc+clearAxisTypes"},a:{valType:"data_array",editType:"calc"},a0:{valType:"number",dflt:0,editType:"calc"},da:{valType:"number",dflt:1,editType:"calc"},b:{valType:"data_array",editType:"calc"},b0:{valType:"number",dflt:0,editType:"calc"},db:{valType:"number",dflt:1,editType:"calc"},cheaterslope:{valType:"number",dflt:1,editType:"calc"},aaxis:i,baxis:i,font:o,color:{valType:"color",dflt:a.defaultLine,editType:"plot"},transforms:void 0}},{"../../components/color/attributes":592,"../../plots/font_attributes":793,"./axis_attributes":900}],899:[function(t,e,r){"use strict";var n=t("../../lib").isArrayOrTypedArray;e.exports=function(t,e,r,i){var a,o,s,l,c,u,h,f,p,d,g,v,m,y=n(r)?"a":"b",x=("a"===y?t.aaxis:t.baxis).smoothing,b="a"===y?t.a2i:t.b2j,_="a"===y?r:i,w="a"===y?i:r,k="a"===y?e.a.length:e.b.length,T="a"===y?e.b.length:e.a.length,A=Math.floor("a"===y?t.b2j(w):t.a2i(w)),M="a"===y?function(e){return t.evalxy([],e,A)}:function(e){return t.evalxy([],A,e)};x&&(s=Math.max(0,Math.min(T-2,A)),l=A-s,o="a"===y?function(e,r){return t.dxydi([],e,s,r,l)}:function(e,r){return t.dxydj([],s,e,l,r)});var S=b(_[0]),E=b(_[1]),C=S<E?1:-1,L=1e-8*(E-S),P=C>0?Math.floor:Math.ceil,O=C>0?Math.ceil:Math.floor,z=C>0?Math.min:Math.max,I=C>0?Math.max:Math.min,D=P(S+L),R=O(E-L),F=[[h=M(S)]];for(a=D;a*C<R*C;a+=C)c=[],g=I(S,a),m=(v=z(E,a+C))-g,u=Math.max(0,Math.min(k-2,Math.floor(.5*(g+v)))),f=M(v),x&&(p=o(u,g-u),d=o(u,v-u),c.push([h[0]+p[0]/3*m,h[1]+p[1]/3*m]),c.push([f[0]-d[0]/3*m,f[1]-d[1]/3*m])),c.push(f),F.push(c),h=f;return F}},{"../../lib":719}],900:[function(t,e,r){"use strict";var n=t("../../plots/font_attributes"),i=t("../../components/color/attributes"),a=t("../../plots/cartesian/layout_attributes"),o=t("../../plot_api/edit_types").overrideAll;t("../../constants/docs").FORMAT_LINK,t("../../constants/docs").TIME_FORMAT_LINK;e.exports={color:{valType:"color",editType:"calc"},smoothing:{valType:"number",dflt:1,min:0,max:1.3,editType:"calc"},title:{text:{valType:"string",dflt:"",editType:"calc"},font:n({editType:"calc"}),offset:{valType:"number",dflt:10,editType:"calc"},editType:"calc"},type:{valType:"enumerated",values:["-","linear","date","category"],dflt:"-",editType:"calc"},autorange:{valType:"enumerated",values:[!0,!1,"reversed"],dflt:!0,editType:"calc"},rangemode:{valType:"enumerated",values:["normal","tozero","nonnegative"],dflt:"normal",editType:"calc"},range:{valType:"info_array",editType:"calc",items:[{valType:"any",editType:"calc"},{valType:"any",editType:"calc"}]},fixedrange:{valType:"boolean",dflt:!1,editType:"calc"},cheatertype:{valType:"enumerated",values:["index","value"],dflt:"value",editType:"calc"},tickmode:{valType:"enumerated",values:["linear","array"],dflt:"array",editType:"calc"},nticks:{valType:"integer",min:0,dflt:0,editType:"calc"},tickvals:{valType:"data_array",editType:"calc"},ticktext:{valType:"data_array",editType:"calc"},showticklabels:{valType:"enumerated",values:["start","end","both","none"],dflt:"start",editType:"calc"},tickfont:n({editType:"calc"}),tickangle:{valType:"angle",dflt:"auto",editType:"calc"},tickprefix:{valType:"string",dflt:"",editType:"calc"},showtickprefix:{valType:"enumerated",values:["all","first","last","none"],dflt:"all",editType:"calc"},ticksuffix:{valType:"string",dflt:"",editType:"calc"},showticksuffix:{valType:"enumerated",values:["all","first","last","none"],dflt:"all",editType:"calc"},showexponent:{valType:"enumerated",values:["all","first","last","none"],dflt:"all",editType:"calc"},exponentformat:{valType:"enumerated",values:["none","e","E","power","SI","B"],dflt:"B",editType:"calc"},separatethousands:{valType:"boolean",dflt:!1,editType:"calc"},tickformat:{valType:"string",dflt:"",editType:"calc"},tickformatstops:o(a.tickformatstops,"calc","from-root"),categoryorder:{valType:"enumerated",values:["trace","category ascending","category descending","array"],dflt:"trace",editType:"calc"},categoryarray:{valType:"data_array",editType:"calc"},labelpadding:{valType:"integer",dflt:10,editType:"calc"},labelprefix:{valType:"string",editType:"calc"},labelsuffix:{valType:"string",dflt:"",editType:"calc"},showline:{valType:"boolean",dflt:!1,editType:"calc"},linecolor:{valType:"color",dflt:i.defaultLine,editType:"calc"},linewidth:{valType:"number",min:0,dflt:1,editType:"calc"},gridcolor:{valType:"color",editType:"calc"},gridwidth:{valType:"number",min:0,dflt:1,editType:"calc"},showgrid:{valType:"boolean",dflt:!0,editType:"calc"},minorgridcount:{valType:"integer",min:0,dflt:0,editType:"calc"},minorgridwidth:{valType:"number",min:0,dflt:1,editType:"calc"},minorgridcolor:{valType:"color",dflt:i.lightLine,editType:"calc"},startline:{valType:"boolean",editType:"calc"},startlinecolor:{valType:"color",editType:"calc"},startlinewidth:{valType:"number",dflt:1,editType:"calc"},endline:{valType:"boolean",editType:"calc"},endlinewidth:{valType:"number",dflt:1,editType:"calc"},endlinecolor:{valType:"color",editType:"calc"},tick0:{valType:"number",min:0,dflt:0,editType:"calc"},dtick:{valType:"number",min:0,dflt:1,editType:"calc"},arraytick0:{valType:"integer",min:0,dflt:0,editType:"calc"},arraydtick:{valType:"integer",min:1,dflt:1,editType:"calc"},_deprecated:{title:{valType:"string",editType:"calc"},titlefont:n({editType:"calc"}),titleoffset:{valType:"number",dflt:10,editType:"calc"}},editType:"calc"}},{"../../components/color/attributes":592,"../../constants/docs":690,"../../plot_api/edit_types":750,"../../plots/cartesian/layout_attributes":779,"../../plots/font_attributes":793}],901:[function(t,e,r){"use strict";var n=t("./attributes"),i=t("../../components/color").addOpacity,a=t("../../registry"),o=t("../../lib"),s=t("../../plots/cartesian/tick_value_defaults"),l=t("../../plots/cartesian/tick_label_defaults"),c=t("../../plots/cartesian/category_order_defaults"),u=t("../../plots/cartesian/set_convert"),h=t("../../plots/cartesian/axis_autotype");e.exports=function(t,e,r){var f=r.letter,p=r.font||{},d=n[f+"axis"];function g(r,n){return o.coerce(t,e,d,r,n)}function v(r,n){return o.coerce2(t,e,d,r,n)}r.name&&(e._name=r.name,e._id=r.name);var m=g("type");("-"===m&&(r.data&&function(t,e){if("-"!==t.type)return;var r=t._id.charAt(0),n=t[r+"calendar"];t.type=h(e,n)}(e,r.data),"-"===e.type?e.type="linear":m=t.type=e.type),g("smoothing"),g("cheatertype"),g("showticklabels"),g("labelprefix",f+" = "),g("labelsuffix"),g("showtickprefix"),g("showticksuffix"),g("separatethousands"),g("tickformat"),g("exponentformat"),g("showexponent"),g("categoryorder"),g("tickmode"),g("tickvals"),g("ticktext"),g("tick0"),g("dtick"),"array"===e.tickmode&&(g("arraytick0"),g("arraydtick")),g("labelpadding"),e._hovertitle=f,"date"===m)&&a.getComponentMethod("calendars","handleDefaults")(t,e,"calendar",r.calendar);u(e,r.fullLayout),e.c2p=o.identity;var y=g("color",r.dfltColor),x=y===t.color?y:p.color;g("title.text")&&(o.coerceFont(g,"title.font",{family:p.family,size:Math.round(1.2*p.size),color:x}),g("title.offset")),g("tickangle"),g("autorange",!e.isValidRange(t.range))&&g("rangemode"),g("range"),e.cleanRange(),g("fixedrange"),s(t,e,g,m),l(t,e,g,m,r),c(t,e,g,{data:r.data,dataAttr:f});var b=v("gridcolor",i(y,.3)),_=v("gridwidth"),w=g("showgrid");w||(delete e.gridcolor,delete e.gridwidth);var k=v("startlinecolor",y),T=v("startlinewidth",_);g("startline",e.showgrid||!!k||!!T)||(delete e.startlinecolor,delete e.startlinewidth);var A=v("endlinecolor",y),M=v("endlinewidth",_);return g("endline",e.showgrid||!!A||!!M)||(delete e.endlinecolor,delete e.endlinewidth),w?(g("minorgridcount"),g("minorgridwidth",_),g("minorgridcolor",i(b,.06)),e.minorgridcount||(delete e.minorgridwidth,delete e.minorgridcolor)):(delete e.gridcolor,delete e.gridWidth),"none"===e.showticklabels&&(delete e.tickfont,delete e.tickangle,delete e.showexponent,delete e.exponentformat,delete e.tickformat,delete e.showticksuffix,delete e.showtickprefix),e.showticksuffix||delete e.ticksuffix,e.showtickprefix||delete e.tickprefix,g("tickmode"),e}},{"../../components/color":593,"../../lib":719,"../../plots/cartesian/axis_autotype":768,"../../plots/cartesian/category_order_defaults":771,"../../plots/cartesian/set_convert":785,"../../plots/cartesian/tick_label_defaults":786,"../../plots/cartesian/tick_value_defaults":788,"../../registry":847,"./attributes":898}],902:[function(t,e,r){"use strict";var n=t("../../plots/cartesian/axes"),i=t("../../lib").isArray1D,a=t("./cheater_basis"),o=t("./array_minmax"),s=t("./calc_gridlines"),l=t("./calc_labels"),c=t("./calc_clippath"),u=t("../heatmap/clean_2d_array"),h=t("./smooth_fill_2d_array"),f=t("../heatmap/convert_column_xyz"),p=t("./set_convert");e.exports=function(t,e){var r=n.getFromId(t,e.xaxis),d=n.getFromId(t,e.yaxis),g=e.aaxis,v=e.baxis,m=e.x,y=e.y,x=[];m&&i(m)&&x.push("x"),y&&i(y)&&x.push("y"),x.length&&f(e,g,v,"a","b",x);var b=e._a=e._a||e.a,_=e._b=e._b||e.b;m=e._x||e.x,y=e._y||e.y;var w={};if(e._cheater){var k="index"===g.cheatertype?b.length:b,T="index"===v.cheatertype?_.length:_;m=a(k,T,e.cheaterslope)}e._x=m=u(m),e._y=y=u(y),h(m,b,_),h(y,b,_),p(e),e.setScale();var A=o(m),M=o(y),S=.5*(A[1]-A[0]),E=.5*(A[1]+A[0]),C=.5*(M[1]-M[0]),L=.5*(M[1]+M[0]);return A=[E-1.3*S,E+1.3*S],M=[L-1.3*C,L+1.3*C],e._extremes[r._id]=n.findExtremes(r,A,{padded:!0}),e._extremes[d._id]=n.findExtremes(d,M,{padded:!0}),s(e,"a","b"),s(e,"b","a"),l(e,g),l(e,v),w.clipsegments=c(e._xctrl,e._yctrl,g,v),w.x=m,w.y=y,w.a=b,w.b=_,[w]}},{"../../lib":719,"../../plots/cartesian/axes":767,"../heatmap/clean_2d_array":1003,"../heatmap/convert_column_xyz":1005,"./array_minmax":897,"./calc_clippath":903,"./calc_gridlines":904,"./calc_labels":905,"./cheater_basis":907,"./set_convert":920,"./smooth_fill_2d_array":921}],903:[function(t,e,r){"use strict";e.exports=function(t,e,r,n){var i,a,o,s=[],l=!!r.smoothing,c=!!n.smoothing,u=t[0].length-1,h=t.length-1;for(i=0,a=[],o=[];i<=u;i++)a[i]=t[0][i],o[i]=e[0][i];for(s.push({x:a,y:o,bicubic:l}),i=0,a=[],o=[];i<=h;i++)a[i]=t[i][u],o[i]=e[i][u];for(s.push({x:a,y:o,bicubic:c}),i=u,a=[],o=[];i>=0;i--)a[u-i]=t[h][i],o[u-i]=e[h][i];for(s.push({x:a,y:o,bicubic:l}),i=h,a=[],o=[];i>=0;i--)a[h-i]=t[i][0],o[h-i]=e[i][0];return s.push({x:a,y:o,bicubic:c}),s}},{}],904:[function(t,e,r){"use strict";var n=t("../../plots/cartesian/axes"),i=t("../../lib/extend").extendFlat;e.exports=function(t,e,r){var a,o,s,l,c,u,h,f,p,d,g,v,m,y,x=t["_"+e],b=t[e+"axis"],_=b._gridlines=[],w=b._minorgridlines=[],k=b._boundarylines=[],T=t["_"+r],A=t[r+"axis"];"array"===b.tickmode&&(b.tickvals=x.slice());var M=t._xctrl,S=t._yctrl,E=M[0].length,C=M.length,L=t._a.length,P=t._b.length;n.prepTicks(b),"array"===b.tickmode&&delete b.tickvals;var O=b.smoothing?3:1;function z(n){var i,a,o,s,l,c,u,h,p,d,g,v,m=[],y=[],x={};if("b"===e)for(a=t.b2j(n),o=Math.floor(Math.max(0,Math.min(P-2,a))),s=a-o,x.length=P,x.crossLength=L,x.xy=function(e){return t.evalxy([],e,a)},x.dxy=function(e,r){return t.dxydi([],e,o,r,s)},i=0;i<L;i++)c=Math.min(L-2,i),u=i-c,h=t.evalxy([],i,a),A.smoothing&&i>0&&(p=t.dxydi([],i-1,o,0,s),m.push(l[0]+p[0]/3),y.push(l[1]+p[1]/3),d=t.dxydi([],i-1,o,1,s),m.push(h[0]-d[0]/3),y.push(h[1]-d[1]/3)),m.push(h[0]),y.push(h[1]),l=h;else for(i=t.a2i(n),c=Math.floor(Math.max(0,Math.min(L-2,i))),u=i-c,x.length=L,x.crossLength=P,x.xy=function(e){return t.evalxy([],i,e)},x.dxy=function(e,r){return t.dxydj([],c,e,u,r)},a=0;a<P;a++)o=Math.min(P-2,a),s=a-o,h=t.evalxy([],i,a),A.smoothing&&a>0&&(g=t.dxydj([],c,a-1,u,0),m.push(l[0]+g[0]/3),y.push(l[1]+g[1]/3),v=t.dxydj([],c,a-1,u,1),m.push(h[0]-v[0]/3),y.push(h[1]-v[1]/3)),m.push(h[0]),y.push(h[1]),l=h;return x.axisLetter=e,x.axis=b,x.crossAxis=A,x.value=n,x.constvar=r,x.index=f,x.x=m,x.y=y,x.smoothing=A.smoothing,x}function I(n){var i,a,o,s,l,c=[],u=[],h={};if(h.length=x.length,h.crossLength=T.length,"b"===e)for(o=Math.max(0,Math.min(P-2,n)),l=Math.min(1,Math.max(0,n-o)),h.xy=function(e){return t.evalxy([],e,n)},h.dxy=function(e,r){return t.dxydi([],e,o,r,l)},i=0;i<E;i++)c[i]=M[n*O][i],u[i]=S[n*O][i];else for(a=Math.max(0,Math.min(L-2,n)),s=Math.min(1,Math.max(0,n-a)),h.xy=function(e){return t.evalxy([],n,e)},h.dxy=function(e,r){return t.dxydj([],a,e,s,r)},i=0;i<C;i++)c[i]=M[i][n*O],u[i]=S[i][n*O];return h.axisLetter=e,h.axis=b,h.crossAxis=A,h.value=x[n],h.constvar=r,h.index=n,h.x=c,h.y=u,h.smoothing=A.smoothing,h}if("array"===b.tickmode){for(l=5e-15,u=(c=[Math.floor((x.length-1-b.arraytick0)/b.arraydtick*(1+l)),Math.ceil(-b.arraytick0/b.arraydtick/(1+l))].sort(function(t,e){return t-e}))[0]-1,h=c[1]+1,f=u;f<h;f++)(o=b.arraytick0+b.arraydtick*f)<0||o>x.length-1||_.push(i(I(o),{color:b.gridcolor,width:b.gridwidth}));for(f=u;f<h;f++)if(s=b.arraytick0+b.arraydtick*f,g=Math.min(s+b.arraydtick,x.length-1),!(s<0||s>x.length-1||g<0||g>x.length-1))for(v=x[s],m=x[g],a=0;a<b.minorgridcount;a++)(y=g-s)<=0||(d=v+(m-v)*(a+1)/(b.minorgridcount+1)*(b.arraydtick/y))<x[0]||d>x[x.length-1]||w.push(i(z(d),{color:b.minorgridcolor,width:b.minorgridwidth}));b.startline&&k.push(i(I(0),{color:b.startlinecolor,width:b.startlinewidth})),b.endline&&k.push(i(I(x.length-1),{color:b.endlinecolor,width:b.endlinewidth}))}else{for(l=5e-15,u=(c=[Math.floor((x[x.length-1]-b.tick0)/b.dtick*(1+l)),Math.ceil((x[0]-b.tick0)/b.dtick/(1+l))].sort(function(t,e){return t-e}))[0],h=c[1],f=u;f<=h;f++)p=b.tick0+b.dtick*f,_.push(i(z(p),{color:b.gridcolor,width:b.gridwidth}));for(f=u-1;f<h+1;f++)for(p=b.tick0+b.dtick*f,a=0;a<b.minorgridcount;a++)(d=p+b.dtick*(a+1)/(b.minorgridcount+1))<x[0]||d>x[x.length-1]||w.push(i(z(d),{color:b.minorgridcolor,width:b.minorgridwidth}));b.startline&&k.push(i(z(x[0]),{color:b.startlinecolor,width:b.startlinewidth})),b.endline&&k.push(i(z(x[x.length-1]),{color:b.endlinecolor,width:b.endlinewidth}))}}},{"../../lib/extend":710,"../../plots/cartesian/axes":767}],905:[function(t,e,r){"use strict";var n=t("../../plots/cartesian/axes"),i=t("../../lib/extend").extendFlat;e.exports=function(t,e){var r,a,o,s=e._labels=[],l=e._gridlines;for(r=0;r<l.length;r++)o=l[r],-1!==["start","both"].indexOf(e.showticklabels)&&(a=n.tickText(e,o.value),i(a,{prefix:void 0,suffix:void 0,endAnchor:!0,xy:o.xy(0),dxy:o.dxy(0,0),axis:o.axis,length:o.crossAxis.length,font:o.axis.tickfont,isFirst:0===r,isLast:r===l.length-1}),s.push(a)),-1!==["end","both"].indexOf(e.showticklabels)&&(a=n.tickText(e,o.value),i(a,{endAnchor:!1,xy:o.xy(o.crossLength-1),dxy:o.dxy(o.crossLength-2,1),axis:o.axis,length:o.crossAxis.length,font:o.axis.tickfont,isFirst:0===r,isLast:r===l.length-1}),s.push(a))}},{"../../lib/extend":710,"../../plots/cartesian/axes":767}],906:[function(t,e,r){"use strict";e.exports=function(t,e,r,n){var i=t[0]-e[0],a=t[1]-e[1],o=r[0]-e[0],s=r[1]-e[1],l=Math.pow(i*i+a*a,.25),c=Math.pow(o*o+s*s,.25),u=(c*c*i-l*l*o)*n,h=(c*c*a-l*l*s)*n,f=c*(l+c)*3,p=l*(l+c)*3;return[[e[0]+(f&&u/f),e[1]+(f&&h/f)],[e[0]-(p&&u/p),e[1]-(p&&h/p)]]}},{}],907:[function(t,e,r){"use strict";var n=t("../../lib").isArrayOrTypedArray;e.exports=function(t,e,r){var i,a,o,s,l,c,u=[],h=n(t)?t.length:t,f=n(e)?e.length:e,p=n(t)?t:null,d=n(e)?e:null;p&&(o=(p.length-1)/(p[p.length-1]-p[0])/(h-1)),d&&(s=(d.length-1)/(d[d.length-1]-d[0])/(f-1));var g=1/0,v=-1/0;for(a=0;a<f;a++)for(u[a]=[],l=d?(d[a]-d[0])*s:a/(f-1),i=0;i<h;i++)c=(p?(p[i]-p[0])*o:i/(h-1))-l*r,g=Math.min(c,g),v=Math.max(c,v),u[a][i]=c;var m=1/(v-g),y=-g*m;for(a=0;a<f;a++)for(i=0;i<h;i++)u[a][i]=m*u[a][i]+y;return u}},{"../../lib":719}],908:[function(t,e,r){"use strict";var n=t("./catmull_rom"),i=t("../../lib").ensureArray;function a(t,e,r){var n=-.5*r[0]+1.5*e[0],i=-.5*r[1]+1.5*e[1];return[(2*n+t[0])/3,(2*i+t[1])/3]}e.exports=function(t,e,r,o,s,l){var c,u,h,f,p,d,g,v,m,y,x=r[0].length,b=r.length,_=s?3*x-2:x,w=l?3*b-2:b;for(t=i(t,w),e=i(e,w),h=0;h<w;h++)t[h]=i(t[h],_),e[h]=i(e[h],_);for(u=0,f=0;u<b;u++,f+=l?3:1)for(p=t[f],d=e[f],g=r[u],v=o[u],c=0,h=0;c<x;c++,h+=s?3:1)p[h]=g[c],d[h]=v[c];if(s)for(u=0,f=0;u<b;u++,f+=l?3:1){for(c=1,h=3;c<x-1;c++,h+=3)m=n([r[u][c-1],o[u][c-1]],[r[u][c],o[u][c]],[r[u][c+1],o[u][c+1]],s),t[f][h-1]=m[0][0],e[f][h-1]=m[0][1],t[f][h+1]=m[1][0],e[f][h+1]=m[1][1];y=a([t[f][0],e[f][0]],[t[f][2],e[f][2]],[t[f][3],e[f][3]]),t[f][1]=y[0],e[f][1]=y[1],y=a([t[f][_-1],e[f][_-1]],[t[f][_-3],e[f][_-3]],[t[f][_-4],e[f][_-4]]),t[f][_-2]=y[0],e[f][_-2]=y[1]}if(l)for(h=0;h<_;h++){for(f=3;f<w-3;f+=3)m=n([t[f-3][h],e[f-3][h]],[t[f][h],e[f][h]],[t[f+3][h],e[f+3][h]],l),t[f-1][h]=m[0][0],e[f-1][h]=m[0][1],t[f+1][h]=m[1][0],e[f+1][h]=m[1][1];y=a([t[0][h],e[0][h]],[t[2][h],e[2][h]],[t[3][h],e[3][h]]),t[1][h]=y[0],e[1][h]=y[1],y=a([t[w-1][h],e[w-1][h]],[t[w-3][h],e[w-3][h]],[t[w-4][h],e[w-4][h]]),t[w-2][h]=y[0],e[w-2][h]=y[1]}if(s&&l)for(f=1;f<w;f+=(f+1)%3==0?2:1){for(h=3;h<_-3;h+=3)m=n([t[f][h-3],e[f][h-3]],[t[f][h],e[f][h]],[t[f][h+3],e[f][h+3]],s),t[f][h-1]=.5*(t[f][h-1]+m[0][0]),e[f][h-1]=.5*(e[f][h-1]+m[0][1]),t[f][h+1]=.5*(t[f][h+1]+m[1][0]),e[f][h+1]=.5*(e[f][h+1]+m[1][1]);y=a([t[f][0],e[f][0]],[t[f][2],e[f][2]],[t[f][3],e[f][3]]),t[f][1]=.5*(t[f][1]+y[0]),e[f][1]=.5*(e[f][1]+y[1]),y=a([t[f][_-1],e[f][_-1]],[t[f][_-3],e[f][_-3]],[t[f][_-4],e[f][_-4]]),t[f][_-2]=.5*(t[f][_-2]+y[0]),e[f][_-2]=.5*(e[f][_-2]+y[1])}return[t,e]}},{"../../lib":719,"./catmull_rom":906}],909:[function(t,e,r){"use strict";e.exports={RELATIVE_CULL_TOLERANCE:1e-6}},{}],910:[function(t,e,r){"use strict";e.exports=function(t,e,r){return e&&r?function(e,r,n,i,a){var o,s,l,c,u,h;e||(e=[]),r*=3,n*=3;var f=i*i,p=1-i,d=p*p,g=p*i*2,v=-3*d,m=3*(d-g),y=3*(g-f),x=3*f,b=a*a,_=b*a,w=1-a,k=w*w,T=k*w;for(h=0;h<t.length;h++)o=v*(u=t[h])[n][r]+m*u[n][r+1]+y*u[n][r+2]+x*u[n][r+3],s=v*u[n+1][r]+m*u[n+1][r+1]+y*u[n+1][r+2]+x*u[n+1][r+3],l=v*u[n+2][r]+m*u[n+2][r+1]+y*u[n+2][r+2]+x*u[n+2][r+3],c=v*u[n+3][r]+m*u[n+3][r+1]+y*u[n+3][r+2]+x*u[n+3][r+3],e[h]=T*o+3*(k*a*s+w*b*l)+_*c;return e}:e?function(e,r,n,i,a){var o,s,l,c;e||(e=[]),r*=3;var u=i*i,h=1-i,f=h*h,p=h*i*2,d=-3*f,g=3*(f-p),v=3*(p-u),m=3*u,y=1-a;for(l=0;l<t.length;l++)o=d*(c=t[l])[n][r]+g*c[n][r+1]+v*c[n][r+2]+m*c[n][r+3],s=d*c[n+1][r]+g*c[n+1][r+1]+v*c[n+1][r+2]+m*c[n+1][r+3],e[l]=y*o+a*s;return e}:r?function(e,r,n,i,a){var o,s,l,c,u,h;e||(e=[]),n*=3;var f=a*a,p=f*a,d=1-a,g=d*d,v=g*d;for(u=0;u<t.length;u++)o=(h=t[u])[n][r+1]-h[n][r],s=h[n+1][r+1]-h[n+1][r],l=h[n+2][r+1]-h[n+2][r],c=h[n+3][r+1]-h[n+3][r],e[u]=v*o+3*(g*a*s+d*f*l)+p*c;return e}:function(e,r,n,i,a){var o,s,l,c;e||(e=[]);var u=1-a;for(l=0;l<t.length;l++)o=(c=t[l])[n][r+1]-c[n][r],s=c[n+1][r+1]-c[n+1][r],e[l]=u*o+a*s;return e}}},{}],911:[function(t,e,r){"use strict";e.exports=function(t,e,r){return e&&r?function(e,r,n,i,a){var o,s,l,c,u,h;e||(e=[]),r*=3,n*=3;var f=i*i,p=f*i,d=1-i,g=d*d,v=g*d,m=a*a,y=1-a,x=y*y,b=y*a*2,_=-3*x,w=3*(x-b),k=3*(b-m),T=3*m;for(h=0;h<t.length;h++)o=_*(u=t[h])[n][r]+w*u[n+1][r]+k*u[n+2][r]+T*u[n+3][r],s=_*u[n][r+1]+w*u[n+1][r+1]+k*u[n+2][r+1]+T*u[n+3][r+1],l=_*u[n][r+2]+w*u[n+1][r+2]+k*u[n+2][r+2]+T*u[n+3][r+2],c=_*u[n][r+3]+w*u[n+1][r+3]+k*u[n+2][r+3]+T*u[n+3][r+3],e[h]=v*o+3*(g*i*s+d*f*l)+p*c;return e}:e?function(e,r,n,i,a){var o,s,l,c,u,h;e||(e=[]),r*=3;var f=a*a,p=f*a,d=1-a,g=d*d,v=g*d;for(u=0;u<t.length;u++)o=(h=t[u])[n+1][r]-h[n][r],s=h[n+1][r+1]-h[n][r+1],l=h[n+1][r+2]-h[n][r+2],c=h[n+1][r+3]-h[n][r+3],e[u]=v*o+3*(g*a*s+d*f*l)+p*c;return e}:r?function(e,r,n,i,a){var o,s,l,c;e||(e=[]),n*=3;var u=1-i,h=a*a,f=1-a,p=f*f,d=f*a*2,g=-3*p,v=3*(p-d),m=3*(d-h),y=3*h;for(l=0;l<t.length;l++)o=g*(c=t[l])[n][r]+v*c[n+1][r]+m*c[n+2][r]+y*c[n+3][r],s=g*c[n][r+1]+v*c[n+1][r+1]+m*c[n+2][r+1]+y*c[n+3][r+1],e[l]=u*o+i*s;return e}:function(e,r,n,i,a){var o,s,l,c;e||(e=[]);var u=1-i;for(l=0;l<t.length;l++)o=(c=t[l])[n+1][r]-c[n][r],s=c[n+1][r+1]-c[n][r+1],e[l]=u*o+i*s;return e}}},{}],912:[function(t,e,r){"use strict";e.exports=function(t,e,r,n,i){var a=e-2,o=r-2;return n&&i?function(e,r,n){var i,s,l,c,u,h;e||(e=[]);var f=Math.max(0,Math.min(Math.floor(r),a)),p=Math.max(0,Math.min(Math.floor(n),o)),d=Math.max(0,Math.min(1,r-f)),g=Math.max(0,Math.min(1,n-p));f*=3,p*=3;var v=d*d,m=v*d,y=1-d,x=y*y,b=x*y,_=g*g,w=_*g,k=1-g,T=k*k,A=T*k;for(h=0;h<t.length;h++)i=b*(u=t[h])[p][f]+3*(x*d*u[p][f+1]+y*v*u[p][f+2])+m*u[p][f+3],s=b*u[p+1][f]+3*(x*d*u[p+1][f+1]+y*v*u[p+1][f+2])+m*u[p+1][f+3],l=b*u[p+2][f]+3*(x*d*u[p+2][f+1]+y*v*u[p+2][f+2])+m*u[p+2][f+3],c=b*u[p+3][f]+3*(x*d*u[p+3][f+1]+y*v*u[p+3][f+2])+m*u[p+3][f+3],e[h]=A*i+3*(T*g*s+k*_*l)+w*c;return e}:n?function(e,r,n){e||(e=[]);var i,s,l,c,u,h,f=Math.max(0,Math.min(Math.floor(r),a)),p=Math.max(0,Math.min(Math.floor(n),o)),d=Math.max(0,Math.min(1,r-f)),g=Math.max(0,Math.min(1,n-p));f*=3;var v=d*d,m=v*d,y=1-d,x=y*y,b=x*y,_=1-g;for(u=0;u<t.length;u++)i=_*(h=t[u])[p][f]+g*h[p+1][f],s=_*h[p][f+1]+g*h[p+1][f+1],l=_*h[p][f+2]+g*h[p+1][f+1],c=_*h[p][f+3]+g*h[p+1][f+1],e[u]=b*i+3*(x*d*s+y*v*l)+m*c;return e}:i?function(e,r,n){e||(e=[]);var i,s,l,c,u,h,f=Math.max(0,Math.min(Math.floor(r),a)),p=Math.max(0,Math.min(Math.floor(n),o)),d=Math.max(0,Math.min(1,r-f)),g=Math.max(0,Math.min(1,n-p));p*=3;var v=g*g,m=v*g,y=1-g,x=y*y,b=x*y,_=1-d;for(u=0;u<t.length;u++)i=_*(h=t[u])[p][f]+d*h[p][f+1],s=_*h[p+1][f]+d*h[p+1][f+1],l=_*h[p+2][f]+d*h[p+2][f+1],c=_*h[p+3][f]+d*h[p+3][f+1],e[u]=b*i+3*(x*g*s+y*v*l)+m*c;return e}:function(e,r,n){e||(e=[]);var i,s,l,c,u=Math.max(0,Math.min(Math.floor(r),a)),h=Math.max(0,Math.min(Math.floor(n),o)),f=Math.max(0,Math.min(1,r-u)),p=Math.max(0,Math.min(1,n-h)),d=1-p,g=1-f;for(l=0;l<t.length;l++)i=g*(c=t[l])[h][u]+f*c[h][u+1],s=g*c[h+1][u]+f*c[h+1][u+1],e[l]=d*i+p*s;return e}}},{}],913:[function(t,e,r){"use strict";var n=t("../../lib"),i=t("./xy_defaults"),a=t("./ab_defaults"),o=t("./attributes"),s=t("../../components/color/attributes");e.exports=function(t,e,r,l){function c(r,i){return n.coerce(t,e,o,r,i)}e._clipPathId="clip"+e.uid+"carpet";var u=c("color",s.defaultLine);(n.coerceFont(c,"font"),c("carpet"),a(t,e,l,c,u),e.a&&e.b)?(e.a.length<3&&(e.aaxis.smoothing=0),e.b.length<3&&(e.baxis.smoothing=0),i(t,e,c)||(e.visible=!1),e._cheater&&c("cheaterslope")):e.visible=!1}},{"../../components/color/attributes":592,"../../lib":719,"./ab_defaults":896,"./attributes":898,"./xy_defaults":922}],914:[function(t,e,r){"use strict";e.exports={attributes:t("./attributes"),supplyDefaults:t("./defaults"),plot:t("./plot"),calc:t("./calc"),animatable:!0,isContainer:!0,moduleType:"trace",name:"carpet",basePlotModule:t("../../plots/cartesian"),categories:["cartesian","svg","carpet","carpetAxis","notLegendIsolatable","noMultiCategory"],meta:{}}},{"../../plots/cartesian":778,"./attributes":898,"./calc":902,"./defaults":913,"./plot":919}],915:[function(t,e,r){"use strict";e.exports=function(t,e){for(var r,n=t._fullData.length,i=0;i<n;i++){var a=t._fullData[i];if(a.index!==e.index&&("carpet"===a.type&&(r||(r=a),a.carpet===e.carpet)))return a}return r}},{}],916:[function(t,e,r){"use strict";e.exports=function(t,e,r){if(0===t.length)return"";var n,i=[],a=r?3:1;for(n=0;n<t.length;n+=a)i.push(t[n]+","+e[n]),r&&n<t.length-a&&(i.push("C"),i.push([t[n+1]+","+e[n+1],t[n+2]+","+e[n+2]+" "].join(" ")));return i.join(r?"":"L")}},{}],917:[function(t,e,r){"use strict";var n=t("../../lib").isArrayOrTypedArray;e.exports=function(t,e,r){var i;for(n(t)?t.length>e.length&&(t=t.slice(0,e.length)):t=[],i=0;i<e.length;i++)t[i]=r(e[i]);return t}},{"../../lib":719}],918:[function(t,e,r){"use strict";e.exports=function(t,e,r,n,i,a){var o=i[0]*t.dpdx(e),s=i[1]*t.dpdy(r),l=1,c=1;if(a){var u=Math.sqrt(i[0]*i[0]+i[1]*i[1]),h=Math.sqrt(a[0]*a[0]+a[1]*a[1]),f=(i[0]*a[0]+i[1]*a[1])/u/h;c=Math.max(0,f)}var p=180*Math.atan2(s,o)/Math.PI;return p<-90?(p+=180,l=-l):p>90&&(p-=180,l=-l),{angle:p,flip:l,p:t.c2p(n,e,r),offsetMultplier:c}}},{}],919:[function(t,e,r){"use strict";var n=t("d3"),i=t("../../components/drawing"),a=t("./map_1d_array"),o=t("./makepath"),s=t("./orient_text"),l=t("../../lib/svg_text_utils"),c=t("../../lib"),u=t("../../constants/alignment");function h(t,e,r,i,s,l){var c="const-"+s+"-lines",u=r.selectAll("."+c).data(l);u.enter().append("path").classed(c,!0).style("vector-effect","non-scaling-stroke"),u.each(function(r){var i=r,s=i.x,l=i.y,c=a([],s,t.c2p),u=a([],l,e.c2p),h="M"+o(c,u,i.smoothing);n.select(this).attr("d",h).style("stroke-width",i.width).style("stroke",i.color).style("fill","none")}),u.exit().remove()}function f(t,e,r,a,o,c,u,h){var f=c.selectAll("text."+h).data(u);f.enter().append("text").classed(h,!0);var p=0,d={};return f.each(function(o,c){var u;if("auto"===o.axis.tickangle)u=s(a,e,r,o.xy,o.dxy);else{var h=(o.axis.tickangle+180)*Math.PI/180;u=s(a,e,r,o.xy,[Math.cos(h),Math.sin(h)])}c||(d={angle:u.angle,flip:u.flip});var f=(o.endAnchor?-1:1)*u.flip,g=n.select(this).attr({"text-anchor":f>0?"start":"end","data-notex":1}).call(i.font,o.font).text(o.text).call(l.convertToTspans,t),v=i.bBox(this);g.attr("transform","translate("+u.p[0]+","+u.p[1]+") rotate("+u.angle+")translate("+o.axis.labelpadding*f+","+.3*v.height+")"),p=Math.max(p,v.width+o.axis.labelpadding)}),f.exit().remove(),d.maxExtent=p,d}e.exports=function(t,e,r,i){var l=e.xaxis,u=e.yaxis,p=t._fullLayout._clips;c.makeTraceGroups(i,r,"trace").each(function(e){var r=n.select(this),i=e[0],d=i.trace,v=d.aaxis,m=d.baxis,y=c.ensureSingle(r,"g","minorlayer"),x=c.ensureSingle(r,"g","majorlayer"),b=c.ensureSingle(r,"g","boundarylayer"),_=c.ensureSingle(r,"g","labellayer");r.style("opacity",d.opacity),h(l,u,x,v,"a",v._gridlines),h(l,u,x,m,"b",m._gridlines),h(l,u,y,v,"a",v._minorgridlines),h(l,u,y,m,"b",m._minorgridlines),h(l,u,b,v,"a-boundary",v._boundarylines),h(l,u,b,m,"b-boundary",m._boundarylines);var w=f(t,l,u,d,i,_,v._labels,"a-label"),k=f(t,l,u,d,i,_,m._labels,"b-label");!function(t,e,r,n,i,a,o,l){var u,h,f,p,d=c.aggNums(Math.min,null,r.a),v=c.aggNums(Math.max,null,r.a),m=c.aggNums(Math.min,null,r.b),y=c.aggNums(Math.max,null,r.b);u=.5*(d+v),h=m,f=r.ab2xy(u,h,!0),p=r.dxyda_rough(u,h),void 0===o.angle&&c.extendFlat(o,s(r,i,a,f,r.dxydb_rough(u,h)));g(t,e,r,n,f,p,r.aaxis,i,a,o,"a-title"),u=d,h=.5*(m+y),f=r.ab2xy(u,h,!0),p=r.dxydb_rough(u,h),void 0===l.angle&&c.extendFlat(l,s(r,i,a,f,r.dxyda_rough(u,h)));g(t,e,r,n,f,p,r.baxis,i,a,l,"b-title")}(t,_,d,i,l,u,w,k),function(t,e,r,n,i){var s,l,u,h,f=r.select("#"+t._clipPathId);f.size()||(f=r.append("clipPath").classed("carpetclip",!0));var p=c.ensureSingle(f,"path","carpetboundary"),d=e.clipsegments,g=[];for(h=0;h<d.length;h++)s=d[h],l=a([],s.x,n.c2p),u=a([],s.y,i.c2p),g.push(o(l,u,s.bicubic));var v="M"+g.join("L")+"Z";f.attr("id",t._clipPathId),p.attr("d",v)}(d,i,p,l,u)})};var p=u.LINE_SPACING,d=(1-u.MID_SHIFT)/p+1;function g(t,e,r,a,o,c,u,h,f,g,v){var m=[];u.title.text&&m.push(u.title.text);var y=e.selectAll("text."+v).data(m),x=g.maxExtent;y.enter().append("text").classed(v,!0),y.each(function(){var e=s(r,h,f,o,c);-1===["start","both"].indexOf(u.showticklabels)&&(x=0);var a=u.title.font.size;x+=a+u.title.offset;var v=(g.angle+(g.flip<0?180:0)-e.angle+450)%360,m=v>90&&v<270,y=n.select(this);y.text(u.title.text).call(l.convertToTspans,t),m&&(x=(-l.lineCount(y)+d)*p*a-x),y.attr("transform","translate("+e.p[0]+","+e.p[1]+") rotate("+e.angle+") translate(0,"+x+")").classed("user-select-none",!0).attr("text-anchor","middle").call(i.font,u.title.font)}),y.exit().remove()}},{"../../components/drawing":614,"../../constants/alignment":688,"../../lib":719,"../../lib/svg_text_utils":743,"./makepath":916,"./map_1d_array":917,"./orient_text":918,d3:163}],920:[function(t,e,r){"use strict";var n=t("./constants"),i=t("../../lib/search").findBin,a=t("./compute_control_points"),o=t("./create_spline_evaluator"),s=t("./create_i_derivative_evaluator"),l=t("./create_j_derivative_evaluator");e.exports=function(t){var e=t._a,r=t._b,c=e.length,u=r.length,h=t.aaxis,f=t.baxis,p=e[0],d=e[c-1],g=r[0],v=r[u-1],m=e[e.length-1]-e[0],y=r[r.length-1]-r[0],x=m*n.RELATIVE_CULL_TOLERANCE,b=y*n.RELATIVE_CULL_TOLERANCE;p-=x,d+=x,g-=b,v+=b,t.isVisible=function(t,e){return t>p&&t<d&&e>g&&e<v},t.isOccluded=function(t,e){return t<p||t>d||e<g||e>v},t.setScale=function(){var e=t._x,r=t._y,n=a(t._xctrl,t._yctrl,e,r,h.smoothing,f.smoothing);t._xctrl=n[0],t._yctrl=n[1],t.evalxy=o([t._xctrl,t._yctrl],c,u,h.smoothing,f.smoothing),t.dxydi=s([t._xctrl,t._yctrl],h.smoothing,f.smoothing),t.dxydj=l([t._xctrl,t._yctrl],h.smoothing,f.smoothing)},t.i2a=function(t){var r=Math.max(0,Math.floor(t[0]),c-2),n=t[0]-r;return(1-n)*e[r]+n*e[r+1]},t.j2b=function(t){var e=Math.max(0,Math.floor(t[1]),c-2),n=t[1]-e;return(1-n)*r[e]+n*r[e+1]},t.ij2ab=function(e){return[t.i2a(e[0]),t.j2b(e[1])]},t.a2i=function(t){var r=Math.max(0,Math.min(i(t,e),c-2)),n=e[r],a=e[r+1];return Math.max(0,Math.min(c-1,r+(t-n)/(a-n)))},t.b2j=function(t){var e=Math.max(0,Math.min(i(t,r),u-2)),n=r[e],a=r[e+1];return Math.max(0,Math.min(u-1,e+(t-n)/(a-n)))},t.ab2ij=function(e){return[t.a2i(e[0]),t.b2j(e[1])]},t.i2c=function(e,r){return t.evalxy([],e,r)},t.ab2xy=function(n,i,a){if(!a&&(n<e[0]||n>e[c-1]|i<r[0]||i>r[u-1]))return[!1,!1];var o=t.a2i(n),s=t.b2j(i),l=t.evalxy([],o,s);if(a){var h,f,p,d,g=0,v=0,m=[];n<e[0]?(h=0,f=0,g=(n-e[0])/(e[1]-e[0])):n>e[c-1]?(h=c-2,f=1,g=(n-e[c-1])/(e[c-1]-e[c-2])):f=o-(h=Math.max(0,Math.min(c-2,Math.floor(o)))),i<r[0]?(p=0,d=0,v=(i-r[0])/(r[1]-r[0])):i>r[u-1]?(p=u-2,d=1,v=(i-r[u-1])/(r[u-1]-r[u-2])):d=s-(p=Math.max(0,Math.min(u-2,Math.floor(s)))),g&&(t.dxydi(m,h,p,f,d),l[0]+=m[0]*g,l[1]+=m[1]*g),v&&(t.dxydj(m,h,p,f,d),l[0]+=m[0]*v,l[1]+=m[1]*v)}return l},t.c2p=function(t,e,r){return[e.c2p(t[0]),r.c2p(t[1])]},t.p2x=function(t,e,r){return[e.p2c(t[0]),r.p2c(t[1])]},t.dadi=function(t){var r=Math.max(0,Math.min(e.length-2,t));return e[r+1]-e[r]},t.dbdj=function(t){var e=Math.max(0,Math.min(r.length-2,t));return r[e+1]-r[e]},t.dxyda=function(e,r,n,i){var a=t.dxydi(null,e,r,n,i),o=t.dadi(e,n);return[a[0]/o,a[1]/o]},t.dxydb=function(e,r,n,i){var a=t.dxydj(null,e,r,n,i),o=t.dbdj(r,i);return[a[0]/o,a[1]/o]},t.dxyda_rough=function(e,r,n){var i=m*(n||.1),a=t.ab2xy(e+i,r,!0),o=t.ab2xy(e-i,r,!0);return[.5*(a[0]-o[0])/i,.5*(a[1]-o[1])/i]},t.dxydb_rough=function(e,r,n){var i=y*(n||.1),a=t.ab2xy(e,r+i,!0),o=t.ab2xy(e,r-i,!0);return[.5*(a[0]-o[0])/i,.5*(a[1]-o[1])/i]},t.dpdx=function(t){return t._m},t.dpdy=function(t){return t._m}}},{"../../lib/search":738,"./compute_control_points":908,"./constants":909,"./create_i_derivative_evaluator":910,"./create_j_derivative_evaluator":911,"./create_spline_evaluator":912}],921:[function(t,e,r){"use strict";var n=t("../../lib");e.exports=function(t,e,r){var i,a,o,s=[],l=[],c=t[0].length,u=t.length;function h(e,r){var n,i=0,a=0;return e>0&&void 0!==(n=t[r][e-1])&&(a++,i+=n),e<c-1&&void 0!==(n=t[r][e+1])&&(a++,i+=n),r>0&&void 0!==(n=t[r-1][e])&&(a++,i+=n),r<u-1&&void 0!==(n=t[r+1][e])&&(a++,i+=n),i/Math.max(1,a)}var f,p,d,g,v,m,y,x,b,_,w,k=0;for(i=0;i<c;i++)for(a=0;a<u;a++)void 0===t[a][i]&&(s.push(i),l.push(a),t[a][i]=h(i,a)),k=Math.max(k,Math.abs(t[a][i]));if(!s.length)return t;var T=0,A=0,M=s.length;do{for(T=0,o=0;o<M;o++){i=s[o],a=l[o];var S,E,C,L,P,O,z=0,I=0;0===i?(C=e[P=Math.min(c-1,2)],L=e[1],S=t[a][P],I+=(E=t[a][1])+(E-S)*(e[0]-L)/(L-C),z++):i===c-1&&(C=e[P=Math.max(0,c-3)],L=e[c-2],S=t[a][P],I+=(E=t[a][c-2])+(E-S)*(e[c-1]-L)/(L-C),z++),(0===i||i===c-1)&&a>0&&a<u-1&&(f=r[a+1]-r[a],I+=((p=r[a]-r[a-1])*t[a+1][i]+f*t[a-1][i])/(p+f),z++),0===a?(C=r[O=Math.min(u-1,2)],L=r[1],S=t[O][i],I+=(E=t[1][i])+(E-S)*(r[0]-L)/(L-C),z++):a===u-1&&(C=r[O=Math.max(0,u-3)],L=r[u-2],S=t[O][i],I+=(E=t[u-2][i])+(E-S)*(r[u-1]-L)/(L-C),z++),(0===a||a===u-1)&&i>0&&i<c-1&&(f=e[i+1]-e[i],I+=((p=e[i]-e[i-1])*t[a][i+1]+f*t[a][i-1])/(p+f),z++),z?I/=z:(d=e[i+1]-e[i],g=e[i]-e[i-1],x=(v=r[a+1]-r[a])*(m=r[a]-r[a-1])*(v+m),I=((y=d*g*(d+g))*(m*t[a+1][i]+v*t[a-1][i])+x*(g*t[a][i+1]+d*t[a][i-1]))/(x*(g+d)+y*(m+v))),T+=(_=(b=I-t[a][i])/k)*_,w=z?0:.85,t[a][i]+=b*(1+w)}T=Math.sqrt(T)}while(A++<100&&T>1e-5);return n.log("Smoother converged to",T,"after",A,"iterations"),t}},{"../../lib":719}],922:[function(t,e,r){"use strict";var n=t("../../lib").isArray1D;e.exports=function(t,e,r){var i=r("x"),a=i&&i.length,o=r("y"),s=o&&o.length;if(!a&&!s)return!1;if(e._cheater=!i,a&&!n(i)||s&&!n(o))e._length=null;else{var l=a?i.length:1/0;s&&(l=Math.min(l,o.length)),e.a&&e.a.length&&(l=Math.min(l,e.a.length)),e.b&&e.b.length&&(l=Math.min(l,e.b.length)),e._length=l}return!0}},{"../../lib":719}],923:[function(t,e,r){"use strict";var n=t("../../components/fx/hovertemplate_attributes"),i=t("../scattergeo/attributes"),a=t("../../components/colorscale/attributes"),o=t("../../plots/attributes"),s=t("../../components/color/attributes").defaultLine,l=t("../../lib/extend").extendFlat,c=i.marker.line;e.exports=l({locations:{valType:"data_array",editType:"calc"},locationmode:i.locationmode,z:{valType:"data_array",editType:"calc"},text:l({},i.text,{}),hovertext:l({},i.hovertext,{}),marker:{line:{color:l({},c.color,{dflt:s}),width:l({},c.width,{dflt:1}),editType:"calc"},opacity:{valType:"number",arrayOk:!0,min:0,max:1,dflt:1,editType:"style"},editType:"calc"},selected:{marker:{opacity:i.selected.marker.opacity,editType:"plot"},editType:"plot"},unselected:{marker:{opacity:i.unselected.marker.opacity,editType:"plot"},editType:"plot"},hoverinfo:l({},o.hoverinfo,{editType:"calc",flags:["location","z","text","name"]}),hovertemplate:n()},a("",{cLetter:"z",editTypeOverride:"calc"}))},{"../../components/color/attributes":592,"../../components/colorscale/attributes":600,"../../components/fx/hovertemplate_attributes":631,"../../lib/extend":710,"../../plots/attributes":764,"../scattergeo/attributes":1151}],924:[function(t,e,r){"use strict";var n=t("fast-isnumeric"),i=t("../../constants/numerical").BADNUM,a=t("../../components/colorscale/calc"),o=t("../scatter/arrays_to_calcdata"),s=t("../scatter/calc_selection");function l(t){return t&&"string"==typeof t}e.exports=function(t,e){var r,c=e._length,u=new Array(c);r=e.geojson?function(t){return l(t)||n(t)}:l;for(var h=0;h<c;h++){var f=u[h]={},p=e.locations[h],d=e.z[h];r(p)&&n(d)?(f.loc=p,f.z=d):(f.loc=null,f.z=i),f.index=h}return o(u,e),a(t,e,{vals:e.z,containerStr:"",cLetter:"z"}),s(u,e),u}},{"../../components/colorscale/calc":601,"../../constants/numerical":695,"../scatter/arrays_to_calcdata":1111,"../scatter/calc_selection":1114,"fast-isnumeric":225}],925:[function(t,e,r){"use strict";var n=t("../../lib"),i=t("../../components/colorscale/defaults"),a=t("./attributes");e.exports=function(t,e,r,o){function s(r,i){return n.coerce(t,e,a,r,i)}var l=s("locations"),c=s("z");l&&l.length&&n.isArrayOrTypedArray(c)&&c.length?(e._length=Math.min(l.length,c.length),s("locationmode"),s("text"),s("hovertext"),s("hovertemplate"),s("marker.line.width")&&s("marker.line.color"),s("marker.opacity"),i(t,e,o,s,{prefix:"",cLetter:"z"}),n.coerceSelectionMarkerOpacity(e,s)):e.visible=!1}},{"../../components/colorscale/defaults":603,"../../lib":719,"./attributes":923}],926:[function(t,e,r){"use strict";e.exports=function(t,e,r,n,i){t.location=e.location,t.z=e.z;var a=n[i];return a.fIn&&(t.properties=a.fIn.properties),t}},{}],927:[function(t,e,r){"use strict";var n=t("../../plots/cartesian/axes"),i=t("./attributes"),a=t("../../lib").fillText;e.exports=function(t,e,r){var o,s,l,c,u=t.cd,h=u[0].trace,f=t.subplot;for(s=0;s<u.length;s++)if(c=!1,(o=u[s])._polygons){for(l=0;l<o._polygons.length;l++)o._polygons[l].contains([e,r])&&(c=!c),o._polygons[l].contains([e+360,r])&&(c=!c);if(c)break}if(c&&o)return t.x0=t.x1=t.xa.c2p(o.ct),t.y0=t.y1=t.ya.c2p(o.ct),t.index=o.index,t.location=o.loc,t.z=o.z,t.zLabel=n.tickText(f.mockAxis,f.mockAxis.c2l(o.z),"hover").text,t.hovertemplate=o.hovertemplate,function(t,e,r){if(e.hovertemplate)return;var n=r.hi||e.hoverinfo,o="all"===n?i.hoverinfo.flags:n.split("+"),s=-1!==o.indexOf("name"),l=-1!==o.indexOf("location"),c=-1!==o.indexOf("z"),u=-1!==o.indexOf("text"),h=[];!s&&l?t.nameOverride=r.loc:(s&&(t.nameOverride=e.name),l&&h.push(r.loc));c&&h.push(t.zLabel);u&&a(r,e,h);t.extraText=h.join("<br>")}(t,h,o,f.mockAxis),[t]}},{"../../lib":719,"../../plots/cartesian/axes":767,"./attributes":923}],928:[function(t,e,r){"use strict";e.exports={attributes:t("./attributes"),supplyDefaults:t("./defaults"),colorbar:t("../heatmap/colorbar"),calc:t("./calc"),plot:t("./plot").plot,style:t("./style").style,styleOnSelect:t("./style").styleOnSelect,hoverPoints:t("./hover"),eventData:t("./event_data"),selectPoints:t("./select"),moduleType:"trace",name:"choropleth",basePlotModule:t("../../plots/geo"),categories:["geo","noOpacity"],meta:{}}},{"../../plots/geo":797,"../heatmap/colorbar":1004,"./attributes":923,"./calc":924,"./defaults":925,"./event_data":926,"./hover":927,"./plot":929,"./select":930,"./style":931}],929:[function(t,e,r){"use strict";var n=t("d3"),i=t("../../lib"),a=t("../../lib/polygon"),o=t("../../lib/topojson_utils").getTopojsonFeatures,s=t("../../lib/geo_location_utils").locationToFeature,l=t("./style").style;function c(t,e){for(var r=t[0].trace,n=t.length,i=o(r,e),a=0;a<n;a++){var l=t[a],c=s(r.locationmode,l.loc,i);c?(l.geojson=c,l.ct=c.properties.ct,l._polygons=u(c)):l.geojson=null}}function u(t){var e,r,n,i,o=t.geometry,s=o.coordinates,l=t.id,c=[];function u(t){for(var e=0;e<t.length-1;e++)if(t[e][0]>0&&t[e+1][0]<0)return e;return null}switch(e="RUS"===l||"FJI"===l?function(t){var e;if(null===u(t))e=t;else for(e=new Array(t.length),i=0;i<t.length;i++)e[i]=[t[i][0]<0?t[i][0]+360:t[i][0],t[i][1]];c.push(a.tester(e))}:"ATA"===l?function(t){var e=u(t);if(null===e)return c.push(a.tester(t));var r=new Array(t.length+1),n=0;for(i=0;i<t.length;i++)i>e?r[n++]=[t[i][0]+360,t[i][1]]:i===e?(r[n++]=t[i],r[n++]=[t[i][0],-90]):r[n++]=t[i];var o=a.tester(r);o.pts.pop(),c.push(o)}:function(t){c.push(a.tester(t))},o.type){case"MultiPolygon":for(r=0;r<s.length;r++)for(n=0;n<s[r].length;n++)e(s[r][n]);break;case"Polygon":for(r=0;r<s.length;r++)e(s[r])}return c}e.exports={plot:function(t,e,r){for(var a=0;a<r.length;a++)c(r[a],e.topojson);var o=e.layers.backplot.select(".choroplethlayer");i.makeTraceGroups(o,r,"trace choropleth").each(function(e){var r=n.select(this).selectAll("path.choroplethlocation").data(i.identity);r.enter().append("path").classed("choroplethlocation",!0),r.exit().remove(),l(t,e)})},feature2polygons:u}},{"../../lib":719,"../../lib/geo_location_utils":713,"../../lib/polygon":731,"../../lib/topojson_utils":746,"./style":931,d3:163}],930:[function(t,e,r){"use strict";e.exports=function(t,e){var r,n,i,a,o,s=t.cd,l=t.xaxis,c=t.yaxis,u=[];if(!1===e)for(r=0;r<s.length;r++)s[r].selected=0;else for(r=0;r<s.length;r++)(i=(n=s[r]).ct)&&(a=l.c2p(i),o=c.c2p(i),e.contains([a,o],null,r,t)?(u.push({pointNumber:r,lon:i[0],lat:i[1]}),n.selected=1):n.selected=0);return u}},{}],931:[function(t,e,r){"use strict";var n=t("d3"),i=t("../../components/color"),a=t("../../components/drawing"),o=t("../../components/colorscale");function s(t,e){var r=e[0].trace,s=e[0].node3.selectAll(".choroplethlocation"),l=r.marker||{},c=l.line||{},u=o.makeColorScaleFuncFromTrace(r);s.each(function(t){n.select(this).attr("fill",u(t.z)).call(i.stroke,t.mlc||c.color).call(a.dashLine,"",t.mlw||c.width||0).style("opacity",l.opacity)}),a.selectedPointStyle(s,r,t)}e.exports={style:function(t,e){e&&s(t,e)},styleOnSelect:function(t,e){var r=e[0].node3,n=e[0].trace;n.selectedpoints?a.selectedPointStyle(r.selectAll(".choroplethlocation"),n,t):s(t,e)}}},{"../../components/color":593,"../../components/colorscale":605,"../../components/drawing":614,d3:163}],932:[function(t,e,r){"use strict";var n=t("../choropleth/attributes"),i=t("../../components/colorscale/attributes"),a=t("../../components/fx/hovertemplate_attributes"),o=t("../../lib/extend").extendFlat;e.exports=o({locations:{valType:"data_array",editType:"calc"},z:{valType:"data_array",editType:"calc"},geojson:{valType:"any",editType:"calc"},below:{valType:"string",editType:"plot"},text:n.text,hovertext:n.hovertext,marker:{line:{color:o({},n.marker.line.color,{editType:"plot"}),width:o({},n.marker.line.width,{editType:"plot"}),editType:"calc"},opacity:o({},n.marker.opacity,{editType:"plot"}),editType:"calc"},selected:{marker:{opacity:o({},n.selected.marker.opacity,{editType:"plot"}),editType:"plot"},editType:"plot"},unselected:{marker:{opacity:o({},n.unselected.marker.opacity,{editType:"plot"}),editType:"plot"},editType:"plot"},hoverinfo:n.hoverinfo,hovertemplate:a({},{keys:["properties"]})},i("",{cLetter:"z",editTypeOverride:"calc"}))},{"../../components/colorscale/attributes":600,"../../components/fx/hovertemplate_attributes":631,"../../lib/extend":710,"../choropleth/attributes":923}],933:[function(t,e,r){"use strict";var n=t("fast-isnumeric"),i=t("@turf/area"),a=t("@turf/centroid"),o=t("../../lib"),s=t("../../components/colorscale"),l=t("../../components/drawing"),c=t("../../lib/geojson_utils").makeBlank,u=t("../choropleth/plot").feature2polygons;function h(t){var e,r=t[0].trace,n=r._opts;if(r.selectedpoints){for(var i=l.makeSelectedPointStyleFns(r),a=0;a<t.length;a++){var s=t[a];s.fOut&&(s.fOut.properties.mo2=i.selectedOpacityFn(s))}e={type:"identity",property:"mo2"}}else e=o.isArrayOrTypedArray(r.marker.opacity)?{type:"identity",property:"mo"}:r.marker.opacity;return o.extendFlat(n.fill.paint,{"fill-opacity":e}),o.extendFlat(n.line.paint,{"line-opacity":e}),n}e.exports={convert:function(t){var e=t[0].trace,r=!0===e.visible&&0!==e._length,l={layout:{visibility:"none"},paint:{}},f={layout:{visibility:"none"},paint:{}},p=e._opts={fill:l,line:f,geojson:c()};if(!r)return p;var d="string"==typeof e.geojson?(window.PlotlyGeoAssets||{})[e.geojson]:e.geojson;if(!o.isPlainObject(d))return o.error("Oops ... something when wrong when fetching "+e.geojson),p;var g,v={},m=[];for(g=0;g<t.length;g++){var y=t[g];y.loc&&(v[y.loc]=y)}var x,b,_,w=s.makeColorScaleFuncFromTrace(e),k=e.marker,T=k.line||{};function A(t){var e=v[t.id];if(e){var r=t.geometry;if("Polygon"===r.type||"MultiPolygon"===r.type){var n={fc:w(e.z)};x&&(n.mo=x(e)),b&&(n.mlc=b(e)),_&&(n.mlw=_(e));var s={type:"Feature",geometry:r,properties:n};e._polygons=u(s),e.ct=function(t){var e,r=t.geometry;if("MultiPolygon"===r.type)for(var n=r.coordinates,o=0,s=0;s<n.length;s++){var l={type:"Polygon",coordinates:n[s]},c=i.default(l);c>o&&(o=c,e=l)}else e=r;return a.default(e).geometry.coordinates}(s),e.fIn=t,e.fOut=s,m.push(s)}else o.log(["Location with id",e.loc,"does not have a valid GeoJSON geometry,","choroplethmapbox traces only support *Polygon* and *MultiPolygon* geometries."].join(" "))}delete v[t.id]}switch(o.isArrayOrTypedArray(k.opacity)&&(x=function(t){var e=t.mo;return n(e)?+o.constrain(e,0,1):0}),o.isArrayOrTypedArray(T.color)&&(b=function(t){return t.mlc}),o.isArrayOrTypedArray(T.width)&&(_=function(t){return t.mlw}),d.type){case"FeatureCollection":var M=d.features;for(g=0;g<M.length;g++)A(M[g]);break;case"Feature":A(d);break;default:return o.warn(["Invalid GeoJSON type",(d.type||"none")+",","choroplethmapbox traces only support *FeatureCollection* and *Feature* types."].join(" ")),p}for(var S in v)o.log("Location with id "+S+" does not have a matching feature");var E=x?{type:"identity",property:"mo"}:k.opacity;return o.extendFlat(l.paint,{"fill-color":{type:"identity",property:"fc"},"fill-opacity":E}),o.extendFlat(f.paint,{"line-color":b?{type:"identity",property:"mlc"}:T.color,"line-width":_?{type:"identity",property:"mlw"}:T.width,"line-opacity":E}),l.layout.visibility="visible",f.layout.visibility="visible",p.geojson={type:"FeatureCollection",features:m},h(t),p},convertOnSelect:h}},{"../../components/colorscale":605,"../../components/drawing":614,"../../lib":719,"../../lib/geojson_utils":714,"../choropleth/plot":929,"@turf/area":55,"@turf/centroid":56,"fast-isnumeric":225}],934:[function(t,e,r){"use strict";var n=t("../../lib"),i=t("../../components/colorscale/defaults"),a=t("./attributes");e.exports=function(t,e,r,o){function s(r,i){return n.coerce(t,e,a,r,i)}var l=s("locations"),c=s("z"),u=s("geojson");n.isArrayOrTypedArray(l)&&l.length&&n.isArrayOrTypedArray(c)&&c.length&&("string"==typeof u&&""!==u||n.isPlainObject(u))?(e._length=Math.min(l.length,c.length),s("below"),s("text"),s("hovertext"),s("hovertemplate"),s("marker.line.width")&&s("marker.line.color"),s("marker.opacity"),i(t,e,o,s,{prefix:"",cLetter:"z"}),n.coerceSelectionMarkerOpacity(e,s)):e.visible=!1}},{"../../components/colorscale/defaults":603,"../../lib":719,"./attributes":932}],935:[function(t,e,r){"use strict";e.exports={attributes:t("./attributes"),supplyDefaults:t("./defaults"),colorbar:t("../heatmap/colorbar"),calc:t("../choropleth/calc"),plot:t("./plot"),hoverPoints:t("../choropleth/hover"),eventData:t("../choropleth/event_data"),selectPoints:t("../choropleth/select"),styleOnSelect:function(t,e){e&&e[0].trace._glTrace.updateOnSelect(e)},getBelow:function(t,e){for(var r=e.getMapLayers(),n=r.length-2;n>=0;n--){var i=r[n].id;if("string"==typeof i&&0===i.indexOf("water"))for(var a=n+1;a<r.length;a++)if("string"==typeof(i=r[a].id)&&-1===i.indexOf("plotly-"))return i}},moduleType:"trace",name:"choroplethmapbox",basePlotModule:t("../../plots/mapbox"),categories:["mapbox","gl","noOpacity"],meta:{hr_name:"choropleth_mapbox"}}},{"../../plots/mapbox":822,"../choropleth/calc":924,"../choropleth/event_data":926,"../choropleth/hover":927,"../choropleth/select":930,"../heatmap/colorbar":1004,"./attributes":932,"./defaults":934,"./plot":936}],936:[function(t,e,r){"use strict";var n=t("./convert").convert,i=t("./convert").convertOnSelect,a=t("../../plots/mapbox/constants").traceLayerPrefix;function o(t,e){this.subplot=t,this.uid=e,this.sourceId="source-"+e,this.layerList=[["fill",a+e+"-fill"],["line",a+e+"-line"]],this.below=null}var s=o.prototype;s.update=function(t){this._update(n(t))},s.updateOnSelect=function(t){this._update(i(t))},s._update=function(t){var e=this.subplot,r=this.layerList,n=e.belowLookup["trace-"+this.uid];e.map.getSource(this.sourceId).setData(t.geojson),n!==this.below&&(this._removeLayers(),this._addLayers(t,n),this.below=n);for(var i=0;i<r.length;i++){var a=r[i],o=a[0],s=a[1],l=t[o];e.setOptions(s,"setLayoutProperty",l.layout),"visible"===l.layout.visibility&&e.setOptions(s,"setPaintProperty",l.paint)}},s._addLayers=function(t,e){for(var r=this.subplot,n=this.layerList,i=this.sourceId,a=0;a<n.length;a++){var o=n[a],s=o[0],l=t[s];r.addLayer({type:s,id:o[1],source:i,layout:l.layout,paint:l.paint},e)}},s._removeLayers=function(){for(var t=this.subplot.map,e=this.layerList,r=e.length-1;r>=0;r--)t.removeLayer(e[r][1])},s.dispose=function(){var t=this.subplot.map;this._removeLayers(),t.removeSource(this.sourceId)},e.exports=function(t,e){var r=e[0].trace,i=new o(t,r.uid),a=i.sourceId,s=n(e),l=i.below=t.belowLookup["trace-"+r.uid];return t.map.addSource(a,{type:"geojson",data:s.geojson}),i._addLayers(s,l),e[0].trace._glTrace=i,i}},{"../../plots/mapbox/constants":820,"./convert":933}],937:[function(t,e,r){"use strict";var n=t("../../components/colorscale/attributes"),i=t("../../components/fx/hovertemplate_attributes"),a=t("../mesh3d/attributes"),o=t("../../plots/attributes"),s=t("../../lib/extend").extendFlat,l={x:{valType:"data_array",editType:"calc+clearAxisTypes"},y:{valType:"data_array",editType:"calc+clearAxisTypes"},z:{valType:"data_array",editType:"calc+clearAxisTypes"},u:{valType:"data_array",editType:"calc"},v:{valType:"data_array",editType:"calc"},w:{valType:"data_array",editType:"calc"},sizemode:{valType:"enumerated",values:["scaled","absolute"],editType:"calc",dflt:"scaled"},sizeref:{valType:"number",editType:"calc",min:0},anchor:{valType:"enumerated",editType:"calc",values:["tip","tail","cm","center"],dflt:"cm"},text:{valType:"string",dflt:"",arrayOk:!0,editType:"calc"},hovertext:{valType:"string",dflt:"",arrayOk:!0,editType:"calc"},hovertemplate:i({editType:"calc"},{keys:["norm"]})};s(l,n("",{colorAttr:"u/v/w norm",showScaleDflt:!0,editTypeOverride:"calc"}));["opacity","lightposition","lighting"].forEach(function(t){l[t]=a[t]}),l.hoverinfo=s({},o.hoverinfo,{editType:"calc",flags:["x","y","z","u","v","w","norm","text","name"],dflt:"x+y+z+norm+text+name"}),l.transforms=void 0,e.exports=l},{"../../components/colorscale/attributes":600,"../../components/fx/hovertemplate_attributes":631,"../../lib/extend":710,"../../plots/attributes":764,"../mesh3d/attributes":1053}],938:[function(t,e,r){"use strict";var n=t("../../components/colorscale/calc");e.exports=function(t,e){for(var r=e.u,i=e.v,a=e.w,o=Math.min(e.x.length,e.y.length,e.z.length,r.length,i.length,a.length),s=-1/0,l=1/0,c=0;c<o;c++){var u=r[c],h=i[c],f=a[c],p=Math.sqrt(u*u+h*h+f*f);s=Math.max(s,p),l=Math.min(l,p)}e._len=o,e._normMax=s,n(t,e,{vals:[l,s],containerStr:"",cLetter:"c"})}},{"../../components/colorscale/calc":601}],939:[function(t,e,r){"use strict";var n=t("gl-cone3d"),i=t("gl-cone3d").createConeMesh,a=t("../../lib").simpleMap,o=t("../../lib/gl_format_color").parseColorScale,s=t("../../components/colorscale").extractOpts,l=t("../../plots/gl3d/zip3");function c(t,e){this.scene=t,this.uid=e,this.mesh=null,this.data=null}var u=c.prototype;u.handlePick=function(t){if(t.object===this.mesh){var e=t.index=t.data.index,r=this.data.x[e],n=this.data.y[e],i=this.data.z[e],a=this.data.u[e],o=this.data.v[e],s=this.data.w[e];t.traceCoordinate=[r,n,i,a,o,s,Math.sqrt(a*a+o*o+s*s)];var l=this.data.hovertext||this.data.text;return Array.isArray(l)&&void 0!==l[e]?t.textLabel=l[e]:l&&(t.textLabel=l),!0}};var h={xaxis:0,yaxis:1,zaxis:2},f={tip:1,tail:0,cm:.25,center:.5},p={tip:1,tail:1,cm:.75,center:.5};function d(t,e){var r=t.fullSceneLayout,i=t.dataScale,c={};function u(t,e){var n=r[e],o=i[h[e]];return a(t,function(t){return n.d2l(t)*o})}c.vectors=l(u(e.u,"xaxis"),u(e.v,"yaxis"),u(e.w,"zaxis"),e._len),c.positions=l(u(e.x,"xaxis"),u(e.y,"yaxis"),u(e.z,"zaxis"),e._len);var d=s(e);c.colormap=o(e),c.vertexIntensityBounds=[d.min/e._normMax,d.max/e._normMax],c.coneOffset=f[e.anchor],"scaled"===e.sizemode?c.coneSize=e.sizeref||.5:c.coneSize=e.sizeref&&e._normMax?e.sizeref/e._normMax:.5;var g=n(c),v=e.lightposition;return g.lightPosition=[v.x,v.y,v.z],g.ambient=e.lighting.ambient,g.diffuse=e.lighting.diffuse,g.specular=e.lighting.specular,g.roughness=e.lighting.roughness,g.fresnel=e.lighting.fresnel,g.opacity=e.opacity,e._pad=p[e.anchor]*g.vectorScale*g.coneScale*e._normMax,g}u.update=function(t){this.data=t;var e=d(this.scene,t);this.mesh.update(e)},u.dispose=function(){this.scene.glplot.remove(this.mesh),this.mesh.dispose()},e.exports=function(t,e){var r=t.glplot.gl,n=d(t,e),a=i(r,n),o=new c(t,e.uid);return o.mesh=a,o.data=e,a._trace=o,t.glplot.add(a),o}},{"../../components/colorscale":605,"../../lib":719,"../../lib/gl_format_color":716,"../../plots/gl3d/zip3":818,"gl-cone3d":242}],940:[function(t,e,r){"use strict";var n=t("../../lib"),i=t("../../components/colorscale/defaults"),a=t("./attributes");e.exports=function(t,e,r,o){function s(r,i){return n.coerce(t,e,a,r,i)}var l=s("u"),c=s("v"),u=s("w"),h=s("x"),f=s("y"),p=s("z");l&&l.length&&c&&c.length&&u&&u.length&&h&&h.length&&f&&f.length&&p&&p.length?(s("sizeref"),s("sizemode"),s("anchor"),s("lighting.ambient"),s("lighting.diffuse"),s("lighting.specular"),s("lighting.roughness"),s("lighting.fresnel"),s("lightposition.x"),s("lightposition.y"),s("lightposition.z"),i(t,e,o,s,{prefix:"",cLetter:"c"}),s("text"),s("hovertext"),s("hovertemplate"),e._length=null):e.visible=!1}},{"../../components/colorscale/defaults":603,"../../lib":719,"./attributes":937}],941:[function(t,e,r){"use strict";e.exports={moduleType:"trace",name:"cone",basePlotModule:t("../../plots/gl3d"),categories:["gl3d"],attributes:t("./attributes"),supplyDefaults:t("./defaults"),colorbar:{min:"cmin",max:"cmax"},calc:t("./calc"),plot:t("./convert"),eventData:function(t,e){return t.norm=e.traceCoordinate[6],t},meta:{}}},{"../../plots/gl3d":807,"./attributes":937,"./calc":938,"./convert":939,"./defaults":940}],942:[function(t,e,r){"use strict";var n=t("../heatmap/attributes"),i=t("../scatter/attributes"),a=t("../../components/colorscale/attributes"),o=t("../../components/drawing/attributes").dash,s=t("../../plots/font_attributes"),l=t("../../lib/extend").extendFlat,c=t("../../constants/filter_ops"),u=c.COMPARISON_OPS2,h=c.INTERVAL_OPS,f=(t("../../constants/docs").FORMAT_LINK,i.line);e.exports=l({z:n.z,x:n.x,x0:n.x0,dx:n.dx,y:n.y,y0:n.y0,dy:n.dy,text:n.text,hovertext:n.hovertext,transpose:n.transpose,xtype:n.xtype,ytype:n.ytype,zhoverformat:n.zhoverformat,hovertemplate:n.hovertemplate,connectgaps:n.connectgaps,fillcolor:{valType:"color",editType:"calc"},autocontour:{valType:"boolean",dflt:!0,editType:"calc",impliedEdits:{"contours.start":void 0,"contours.end":void 0,"contours.size":void 0}},ncontours:{valType:"integer",dflt:15,min:1,editType:"calc"},contours:{type:{valType:"enumerated",values:["levels","constraint"],dflt:"levels",editType:"calc"},start:{valType:"number",dflt:null,editType:"plot",impliedEdits:{"^autocontour":!1}},end:{valType:"number",dflt:null,editType:"plot",impliedEdits:{"^autocontour":!1}},size:{valType:"number",dflt:null,min:0,editType:"plot",impliedEdits:{"^autocontour":!1}},coloring:{valType:"enumerated",values:["fill","heatmap","lines","none"],dflt:"fill",editType:"calc"},showlines:{valType:"boolean",dflt:!0,editType:"plot"},showlabels:{valType:"boolean",dflt:!1,editType:"plot"},labelfont:s({editType:"plot",colorEditType:"style"}),labelformat:{valType:"string",dflt:"",editType:"plot"},operation:{valType:"enumerated",values:[].concat(u).concat(h),dflt:"=",editType:"calc"},value:{valType:"any",dflt:0,editType:"calc"},editType:"calc",impliedEdits:{autocontour:!1}},line:{color:l({},f.color,{editType:"style+colorbars"}),width:l({},f.width,{editType:"style+colorbars"}),dash:o,smoothing:l({},f.smoothing,{}),editType:"plot"}},a("",{cLetter:"z",autoColorDflt:!1,editTypeOverride:"calc"}))},{"../../components/colorscale/attributes":600,"../../components/drawing/attributes":613,"../../constants/docs":690,"../../constants/filter_ops":691,"../../lib/extend":710,"../../plots/font_attributes":793,"../heatmap/attributes":1001,"../scatter/attributes":1112}],943:[function(t,e,r){"use strict";var n=t("../../components/colorscale"),i=t("../heatmap/calc"),a=t("./set_contours"),o=t("./end_plus");e.exports=function(t,e){var r=i(t,e),s=r[0].z;a(e,s);var l,c=e.contours,u=n.extractOpts(e);if("heatmap"===c.coloring&&u.auto&&!1===e.autocontour){var h=c.start,f=o(c),p=c.size||1,d=Math.floor((f-h)/p)+1;isFinite(p)||(p=1,d=1);var g=h-p/2;l=[g,g+d*p]}else l=s;return n.calc(t,e,{vals:l,cLetter:"z"}),r}},{"../../components/colorscale":605,"../heatmap/calc":1002,"./end_plus":953,"./set_contours":961}],944:[function(t,e,r){"use strict";e.exports=function(t,e,r,n){var i,a,o,s=t[0],l=s.x.length,c=s.y.length,u=s.z,h=n.contours,f=-1/0,p=1/0;for(i=0;i<c;i++)p=Math.min(p,u[i][0]),p=Math.min(p,u[i][l-1]),f=Math.max(f,u[i][0]),f=Math.max(f,u[i][l-1]);for(i=1;i<l-1;i++)p=Math.min(p,u[0][i]),p=Math.min(p,u[c-1][i]),f=Math.max(f,u[0][i]),f=Math.max(f,u[c-1][i]);switch(s.prefixBoundary=!1,e){case">":h.value>f&&(s.prefixBoundary=!0);break;case"<":h.value<p&&(s.prefixBoundary=!0);break;case"[]":a=Math.min.apply(null,h.value),((o=Math.max.apply(null,h.value))<p||a>f)&&(s.prefixBoundary=!0);break;case"][":a=Math.min.apply(null,h.value),o=Math.max.apply(null,h.value),a<p&&o>f&&(s.prefixBoundary=!0)}}},{}],945:[function(t,e,r){"use strict";var n=t("../../components/colorscale").extractOpts,i=t("./make_color_map"),a=t("./end_plus");e.exports={min:"zmin",max:"zmax",calc:function(t,e,r){var o=e.contours,s=e.line,l=o.size||1,c=o.coloring,u=i(e,{isColorbar:!0});if("heatmap"===c){var h=n(e);r._fillgradient=e.colorscale,r._zrange=[h.min,h.max]}else"fill"===c&&(r._fillcolor=u);r._line={color:"lines"===c?u:s.color,width:!1!==o.showlines?s.width:0,dash:s.dash},r._levels={start:o.start,end:a(o),size:l}}}},{"../../components/colorscale":605,"./end_plus":953,"./make_color_map":958}],946:[function(t,e,r){"use strict";e.exports={BOTTOMSTART:[1,9,13,104,713],TOPSTART:[4,6,7,104,713],LEFTSTART:[8,12,14,208,1114],RIGHTSTART:[2,3,11,208,1114],NEWDELTA:[null,[-1,0],[0,-1],[-1,0],[1,0],null,[0,-1],[-1,0],[0,1],[0,1],null,[0,1],[1,0],[1,0],[0,-1]],CHOOSESADDLE:{104:[4,1],208:[2,8],713:[7,13],1114:[11,14]},SADDLEREMAINDER:{1:4,2:8,4:1,7:13,8:2,11:14,13:7,14:11},LABELDISTANCE:2,LABELINCREASE:10,LABELMIN:3,LABELMAX:10,LABELOPTIMIZER:{EDGECOST:1,ANGLECOST:1,NEIGHBORCOST:5,SAMELEVELFACTOR:10,SAMELEVELDISTANCE:5,MAXCOST:100,INITIALSEARCHPOINTS:10,ITERATIONS:5}}},{}],947:[function(t,e,r){"use strict";var n=t("fast-isnumeric"),i=t("./label_defaults"),a=t("../../components/color"),o=a.addOpacity,s=a.opacity,l=t("../../constants/filter_ops"),c=l.CONSTRAINT_REDUCTION,u=l.COMPARISON_OPS2;e.exports=function(t,e,r,a,l,h){var f,p,d,g=e.contours,v=r("contours.operation");(g._operation=c[v],function(t,e){var r;-1===u.indexOf(e.operation)?(t("contours.value",[0,1]),Array.isArray(e.value)?e.value.length>2?e.value=e.value.slice(2):0===e.length?e.value=[0,1]:e.length<2?(r=parseFloat(e.value[0]),e.value=[r,r+1]):e.value=[parseFloat(e.value[0]),parseFloat(e.value[1])]:n(e.value)&&(r=parseFloat(e.value),e.value=[r,r+1])):(t("contours.value",0),n(e.value)||(Array.isArray(e.value)?e.value=parseFloat(e.value[0]):e.value=0))}(r,g),"="===v?f=g.showlines=!0:(f=r("contours.showlines"),d=r("fillcolor",o((t.line||{}).color||l,.5))),f)&&(p=r("line.color",d&&s(d)?o(e.fillcolor,1):l),r("line.width",2),r("line.dash"));r("line.smoothing"),i(r,a,p,h)}},{"../../components/color":593,"../../constants/filter_ops":691,"./label_defaults":957,"fast-isnumeric":225}],948:[function(t,e,r){"use strict";var n=t("../../constants/filter_ops"),i=t("fast-isnumeric");function a(t,e){var r,a=Array.isArray(e);function o(t){return i(t)?+t:null}return-1!==n.COMPARISON_OPS2.indexOf(t)?r=o(a?e[0]:e):-1!==n.INTERVAL_OPS.indexOf(t)?r=a?[o(e[0]),o(e[1])]:[o(e),o(e)]:-1!==n.SET_OPS.indexOf(t)&&(r=a?e.map(o):[o(e)]),r}function o(t){return function(e){e=a(t,e);var r=Math.min(e[0],e[1]),n=Math.max(e[0],e[1]);return{start:r,end:n,size:n-r}}}function s(t){return function(e){return{start:e=a(t,e),end:1/0,size:1/0}}}e.exports={"[]":o("[]"),"][":o("]["),">":s(">"),"<":s("<"),"=":s("=")}},{"../../constants/filter_ops":691,"fast-isnumeric":225}],949:[function(t,e,r){"use strict";e.exports=function(t,e,r,n){var i=n("contours.start"),a=n("contours.end"),o=!1===i||!1===a,s=r("contours.size");!(o?e.autocontour=!0:r("autocontour",!1))&&s||r("ncontours")}},{}],950:[function(t,e,r){"use strict";var n=t("../../lib");function i(t){return n.extendFlat({},t,{edgepaths:n.extendDeep([],t.edgepaths),paths:n.extendDeep([],t.paths)})}e.exports=function(t,e){var r,a,o,s=function(t){return t.reverse()},l=function(t){return t};switch(e){case"=":case"<":return t;case">":for(1!==t.length&&n.warn("Contour data invalid for the specified inequality operation."),a=t[0],r=0;r<a.edgepaths.length;r++)a.edgepaths[r]=s(a.edgepaths[r]);for(r=0;r<a.paths.length;r++)a.paths[r]=s(a.paths[r]);return t;case"][":var c=s;s=l,l=c;case"[]":for(2!==t.length&&n.warn("Contour data invalid for the specified inequality range operation."),a=i(t[0]),o=i(t[1]),r=0;r<a.edgepaths.length;r++)a.edgepaths[r]=s(a.edgepaths[r]);for(r=0;r<a.paths.length;r++)a.paths[r]=s(a.paths[r]);for(;o.edgepaths.length;)a.edgepaths.push(l(o.edgepaths.shift()));for(;o.paths.length;)a.paths.push(l(o.paths.shift()));return[a]}}},{"../../lib":719}],951:[function(t,e,r){"use strict";var n=t("../../lib"),i=t("../heatmap/xyz_defaults"),a=t("./constraint_defaults"),o=t("./contours_defaults"),s=t("./style_defaults"),l=t("./attributes");e.exports=function(t,e,r,c){function u(r,i){return n.coerce(t,e,l,r,i)}if(i(t,e,u,c)){u("text"),u("hovertext"),u("hovertemplate");var h="constraint"===u("contours.type");u("connectgaps",n.isArray1D(e.z)),h?a(t,e,u,c,r):(o(t,e,u,function(r){return n.coerce2(t,e,l,r)}),s(t,e,u,c))}else e.visible=!1}},{"../../lib":719,"../heatmap/xyz_defaults":1015,"./attributes":942,"./constraint_defaults":947,"./contours_defaults":949,"./style_defaults":963}],952:[function(t,e,r){"use strict";var n=t("../../lib"),i=t("./constraint_mapping"),a=t("./end_plus");e.exports=function(t,e,r){for(var o="constraint"===t.type?i[t._operation](t.value):t,s=o.size,l=[],c=a(o),u=r.trace._carpetTrace,h=u?{xaxis:u.aaxis,yaxis:u.baxis,x:r.a,y:r.b}:{xaxis:e.xaxis,yaxis:e.yaxis,x:r.x,y:r.y},f=o.start;f<c;f+=s)if(l.push(n.extendFlat({level:f,crossings:{},starts:[],edgepaths:[],paths:[],z:r.z,smoothing:r.trace.line.smoothing},h)),l.length>1e3){n.warn("Too many contours, clipping at 1000",t);break}return l}},{"../../lib":719,"./constraint_mapping":948,"./end_plus":953}],953:[function(t,e,r){"use strict";e.exports=function(t){return t.end+t.size/1e6}},{}],954:[function(t,e,r){"use strict";var n=t("../../lib"),i=t("./constants");function a(t,e,r,n){return Math.abs(t[0]-e[0])<r&&Math.abs(t[1]-e[1])<n}function o(t,e,r,o,l){var c,u=e.join(","),h=u,f=t.crossings[h],p=function(t,e,r){var n=0,a=0;t>20&&e?208===t||1114===t?n=0===r[0]?1:-1:a=0===r[1]?1:-1:-1!==i.BOTTOMSTART.indexOf(t)?a=1:-1!==i.LEFTSTART.indexOf(t)?n=1:-1!==i.TOPSTART.indexOf(t)?a=-1:n=-1;return[n,a]}(f,r,e),d=[s(t,e,[-p[0],-p[1]])],g=p.join(","),v=t.z.length,m=t.z[0].length;for(c=0;c<1e4;c++){if(f>20?(f=i.CHOOSESADDLE[f][(p[0]||p[1])<0?0:1],t.crossings[h]=i.SADDLEREMAINDER[f]):delete t.crossings[h],!(p=i.NEWDELTA[f])){n.log("Found bad marching index:",f,e,t.level);break}d.push(s(t,e,p)),e[0]+=p[0],e[1]+=p[1],a(d[d.length-1],d[d.length-2],o,l)&&d.pop(),h=e.join(",");var y=p[0]&&(e[0]<0||e[0]>m-2)||p[1]&&(e[1]<0||e[1]>v-2);if(h===u&&p.join(",")===g||r&&y)break;f=t.crossings[h]}1e4===c&&n.log("Infinite loop in contour?");var x,b,_,w,k,T,A,M,S,E,C,L,P,O,z,I=a(d[0],d[d.length-1],o,l),D=0,R=.2*t.smoothing,F=[],B=0;for(c=1;c<d.length;c++)L=d[c],P=d[c-1],void 0,void 0,O=L[2]-P[2],z=L[3]-P[3],D+=A=Math.sqrt(O*O+z*z),F.push(A);var N=D/F.length*R;function j(t){return d[t%d.length]}for(c=d.length-2;c>=B;c--)if((x=F[c])<N){for(_=0,b=c-1;b>=B&&x+F[b]<N;b--)x+=F[b];if(I&&c===d.length-2)for(_=0;_<b&&x+F[_]<N;_++)x+=F[_];k=c-b+_+1,T=Math.floor((c+b+_+2)/2),w=I||c!==d.length-2?I||-1!==b?k%2?j(T):[(j(T)[0]+j(T+1)[0])/2,(j(T)[1]+j(T+1)[1])/2]:d[0]:d[d.length-1],d.splice(b+1,c-b+1,w),c=b+1,_&&(B=_),I&&(c===d.length-2?d[_]=d[d.length-1]:0===c&&(d[d.length-1]=d[0]))}for(d.splice(0,B),c=0;c<d.length;c++)d[c].length=2;if(!(d.length<2))if(I)d.pop(),t.paths.push(d);else{r||n.log("Unclosed interior contour?",t.level,u,d.join("L"));var U=!1;for(M=0;M<t.edgepaths.length;M++)if(E=t.edgepaths[M],!U&&a(E[0],d[d.length-1],o,l)){d.pop(),U=!0;var V=!1;for(S=0;S<t.edgepaths.length;S++)if(a((C=t.edgepaths[S])[C.length-1],d[0],o,l)){V=!0,d.shift(),t.edgepaths.splice(M,1),S===M?t.paths.push(d.concat(C)):(S>M&&S--,t.edgepaths[S]=C.concat(d,E));break}V||(t.edgepaths[M]=d.concat(E))}for(M=0;M<t.edgepaths.length&&!U;M++)a((E=t.edgepaths[M])[E.length-1],d[0],o,l)&&(d.shift(),t.edgepaths[M]=E.concat(d),U=!0);U||t.edgepaths.push(d)}}function s(t,e,r){var n=e[0]+Math.max(r[0],0),i=e[1]+Math.max(r[1],0),a=t.z[i][n],o=t.xaxis,s=t.yaxis;if(r[1]){var l=(t.level-a)/(t.z[i][n+1]-a);return[o.c2p((1-l)*t.x[n]+l*t.x[n+1],!0),s.c2p(t.y[i],!0),n+l,i]}var c=(t.level-a)/(t.z[i+1][n]-a);return[o.c2p(t.x[n],!0),s.c2p((1-c)*t.y[i]+c*t.y[i+1],!0),n,i+c]}e.exports=function(t,e,r){var i,a,s,l;for(e=e||.01,r=r||.01,a=0;a<t.length;a++){for(s=t[a],l=0;l<s.starts.length;l++)o(s,s.starts[l],"edge",e,r);for(i=0;Object.keys(s.crossings).length&&i<1e4;)i++,o(s,Object.keys(s.crossings)[0].split(",").map(Number),void 0,e,r);1e4===i&&n.log("Infinite loop in contour?")}}},{"../../lib":719,"./constants":946}],955:[function(t,e,r){"use strict";var n=t("../../components/color"),i=t("../heatmap/hover");e.exports=function(t,e,r,a,o){var s=i(t,e,r,a,o,!0);return s&&s.forEach(function(t){var e=t.trace;"constraint"===e.contours.type&&(e.fillcolor&&n.opacity(e.fillcolor)?t.color=n.addOpacity(e.fillcolor,1):e.contours.showlines&&n.opacity(e.line.color)&&(t.color=n.addOpacity(e.line.color,1)))}),s}},{"../../components/color":593,"../heatmap/hover":1008}],956:[function(t,e,r){"use strict";e.exports={attributes:t("./attributes"),supplyDefaults:t("./defaults"),calc:t("./calc"),plot:t("./plot").plot,style:t("./style"),colorbar:t("./colorbar"),hoverPoints:t("./hover"),moduleType:"trace",name:"contour",basePlotModule:t("../../plots/cartesian"),categories:["cartesian","svg","2dMap","contour","showLegend"],meta:{}}},{"../../plots/cartesian":778,"./attributes":942,"./calc":943,"./colorbar":945,"./defaults":951,"./hover":955,"./plot":960,"./style":962}],957:[function(t,e,r){"use strict";var n=t("../../lib");e.exports=function(t,e,r,i){if(i||(i={}),t("contours.showlabels")){var a=e.font;n.coerceFont(t,"contours.labelfont",{family:a.family,size:a.size,color:r}),t("contours.labelformat")}!1!==i.hasHover&&t("zhoverformat")}},{"../../lib":719}],958:[function(t,e,r){"use strict";var n=t("d3"),i=t("../../components/colorscale"),a=t("./end_plus");e.exports=function(t){var e=t.contours,r=e.start,o=a(e),s=e.size||1,l=Math.floor((o-r)/s)+1,c="lines"===e.coloring?0:1,u=i.extractOpts(t);isFinite(s)||(s=1,l=1);var h,f,p=u.reversescale?i.flipScale(u.colorscale):u.colorscale,d=p.length,g=new Array(d),v=new Array(d);if("heatmap"===e.coloring){var m=u.min,y=u.max;for(f=0;f<d;f++)h=p[f],g[f]=h[0]*(y-m)+m,v[f]=h[1];var x=n.extent([m,y,e.start,e.start+s*(l-1)]),b=x[m<y?0:1],_=x[m<y?1:0];b!==m&&(g.splice(0,0,b),v.splice(0,0,v[0])),_!==y&&(g.push(_),v.push(v[v.length-1]))}else for(f=0;f<d;f++)h=p[f],g[f]=(h[0]*(l+c-1)-c/2)*s+r,v[f]=h[1];return i.makeColorScaleFunc({domain:g,range:v},{noNumericCheck:!0})}},{"../../components/colorscale":605,"./end_plus":953,d3:163}],959:[function(t,e,r){"use strict";var n=t("./constants");function i(t,e){var r=(e[0][0]>t?0:1)+(e[0][1]>t?0:2)+(e[1][1]>t?0:4)+(e[1][0]>t?0:8);return 5===r||10===r?t>(e[0][0]+e[0][1]+e[1][0]+e[1][1])/4?5===r?713:1114:5===r?104:208:15===r?0:r}e.exports=function(t){var e,r,a,o,s,l,c,u,h,f=t[0].z,p=f.length,d=f[0].length,g=2===p||2===d;for(r=0;r<p-1;r++)for(o=[],0===r&&(o=o.concat(n.BOTTOMSTART)),r===p-2&&(o=o.concat(n.TOPSTART)),e=0;e<d-1;e++)for(a=o.slice(),0===e&&(a=a.concat(n.LEFTSTART)),e===d-2&&(a=a.concat(n.RIGHTSTART)),s=e+","+r,l=[[f[r][e],f[r][e+1]],[f[r+1][e],f[r+1][e+1]]],h=0;h<t.length;h++)(c=i((u=t[h]).level,l))&&(u.crossings[s]=c,-1!==a.indexOf(c)&&(u.starts.push([e,r]),g&&-1!==a.indexOf(c,a.indexOf(c)+1)&&u.starts.push([e,r])))}},{"./constants":946}],960:[function(t,e,r){"use strict";var n=t("d3"),i=t("../../lib"),a=t("../../components/drawing"),o=t("../../lib/svg_text_utils"),s=t("../../plots/cartesian/axes"),l=t("../../plots/cartesian/set_convert"),c=t("../heatmap/plot"),u=t("./make_crossings"),h=t("./find_all_paths"),f=t("./empty_pathinfo"),p=t("./convert_to_constraints"),d=t("./close_boundaries"),g=t("./constants"),v=g.LABELOPTIMIZER;function m(t,e){var r,n,o,s,l,c,u,h=function(t,e){var r=t.prefixBoundary;if(void 0===r){var n=Math.min(t.z[0][0],t.z[0][1]);r=!t.edgepaths.length&&n>t.level}return r?"M"+e.join("L")+"Z":""}(t,e),f=0,p=t.edgepaths.map(function(t,e){return e}),d=!0;function g(t){return Math.abs(t[1]-e[2][1])<.01}function v(t){return Math.abs(t[0]-e[0][0])<.01}function m(t){return Math.abs(t[0]-e[2][0])<.01}for(;p.length;){for(c=a.smoothopen(t.edgepaths[f],t.smoothing),h+=d?c:c.replace(/^M/,"L"),p.splice(p.indexOf(f),1),r=t.edgepaths[f][t.edgepaths[f].length-1],s=-1,o=0;o<4;o++){if(!r){i.log("Missing end?",f,t);break}for(u=r,Math.abs(u[1]-e[0][1])<.01&&!m(r)?n=e[1]:v(r)?n=e[0]:g(r)?n=e[3]:m(r)&&(n=e[2]),l=0;l<t.edgepaths.length;l++){var y=t.edgepaths[l][0];Math.abs(r[0]-n[0])<.01?Math.abs(r[0]-y[0])<.01&&(y[1]-r[1])*(n[1]-y[1])>=0&&(n=y,s=l):Math.abs(r[1]-n[1])<.01?Math.abs(r[1]-y[1])<.01&&(y[0]-r[0])*(n[0]-y[0])>=0&&(n=y,s=l):i.log("endpt to newendpt is not vert. or horz.",r,n,y)}if(r=n,s>=0)break;h+="L"+n}if(s===t.edgepaths.length){i.log("unclosed perimeter path");break}f=s,(d=-1===p.indexOf(f))&&(f=p[0],h+="Z")}for(f=0;f<t.paths.length;f++)h+=a.smoothclosed(t.paths[f],t.smoothing);return h}function y(t,e,r,n){var a=e.width/2,o=e.height/2,s=t.x,l=t.y,c=t.theta,u=Math.cos(c)*a,h=Math.sin(c)*a,f=(s>n.center?n.right-s:s-n.left)/(u+Math.abs(Math.sin(c)*o)),p=(l>n.middle?n.bottom-l:l-n.top)/(Math.abs(h)+Math.cos(c)*o);if(f<1||p<1)return 1/0;var d=v.EDGECOST*(1/(f-1)+1/(p-1));d+=v.ANGLECOST*c*c;for(var g=s-u,m=l-h,y=s+u,x=l+h,b=0;b<r.length;b++){var _=r[b],w=Math.cos(_.theta)*_.width/2,k=Math.sin(_.theta)*_.width/2,T=2*i.segmentDistance(g,m,y,x,_.x-w,_.y-k,_.x+w,_.y+k)/(e.height+_.height),A=_.level===e.level,M=A?v.SAMELEVELDISTANCE:1;if(T<=M)return 1/0;d+=v.NEIGHBORCOST*(A?v.SAMELEVELFACTOR:1)/(T-M)}return d}r.plot=function(t,e,o,s){var l=e.xaxis,v=e.yaxis;i.makeTraceGroups(s,o,"contour").each(function(o){var s=n.select(this),y=o[0],x=y.trace,b=y.x,_=y.y,w=x.contours,k=f(w,e,y),T=i.ensureSingle(s,"g","heatmapcoloring"),A=[];"heatmap"===w.coloring&&(A=[o]),c(t,e,A,T),u(k),h(k);var M=l.c2p(b[0],!0),S=l.c2p(b[b.length-1],!0),E=v.c2p(_[0],!0),C=v.c2p(_[_.length-1],!0),L=[[M,C],[S,C],[S,E],[M,E]],P=k;"constraint"===w.type&&(P=p(k,w._operation),d(P,w._operation,L,x)),function(t,e,r){var n=i.ensureSingle(t,"g","contourbg").selectAll("path").data("fill"===r.coloring?[0]:[]);n.enter().append("path"),n.exit().remove(),n.attr("d","M"+e.join("L")+"Z").style("stroke","none")}(s,L,w),function(t,e,r,a){var o=i.ensureSingle(t,"g","contourfill").selectAll("path").data("fill"===a.coloring||"constraint"===a.type&&"="!==a._operation?e:[]);o.enter().append("path"),o.exit().remove(),o.each(function(t){var e=m(t,r);e?n.select(this).attr("d",e).style("stroke","none"):n.select(this).remove()})}(s,P,L,w),function(t,e,o,s,l){var c=i.ensureSingle(t,"g","contourlines"),u=!1!==l.showlines,h=l.showlabels,f=u&&h,p=r.createLines(c,u||h,e),d=r.createLineClip(c,f,o,s.trace.uid),v=t.selectAll("g.contourlabels").data(h?[0]:[]);if(v.exit().remove(),v.enter().append("g").classed("contourlabels",!0),h){var m=[],y=[];i.clearLocationCache();var x=r.labelFormatter(l,s.t.cb,o._fullLayout),b=a.tester.append("text").attr("data-notex",1).call(a.font,l.labelfont),_=e[0].xaxis,w=e[0].yaxis,k=_._length,T=w._length,A=_.range,M=w.range,S=i.aggNums(Math.min,null,s.x),E=i.aggNums(Math.max,null,s.x),C=i.aggNums(Math.min,null,s.y),L=i.aggNums(Math.max,null,s.y),P=Math.max(_.c2p(S,!0),0),O=Math.min(_.c2p(E,!0),k),z=Math.max(w.c2p(L,!0),0),I=Math.min(w.c2p(C,!0),T),D={};A[0]<A[1]?(D.left=P,D.right=O):(D.left=O,D.right=P),M[0]<M[1]?(D.top=z,D.bottom=I):(D.top=I,D.bottom=z),D.middle=(D.top+D.bottom)/2,D.center=(D.left+D.right)/2,m.push([[D.left,D.top],[D.right,D.top],[D.right,D.bottom],[D.left,D.bottom]]);var R=Math.sqrt(k*k+T*T),F=g.LABELDISTANCE*R/Math.max(1,e.length/g.LABELINCREASE);p.each(function(t){var e=r.calcTextOpts(t.level,x,b,o);n.select(this).selectAll("path").each(function(){var t=i.getVisibleSegment(this,D,e.height/2);if(t&&!(t.len<(e.width+e.height)*g.LABELMIN))for(var n=Math.min(Math.ceil(t.len/F),g.LABELMAX),a=0;a<n;a++){var o=r.findBestTextLocation(this,t,e,y,D);if(!o)break;r.addLabelData(o,e,y,m)}})}),b.remove(),r.drawLabels(v,y,o,d,f?m:null)}h&&!u&&p.remove()}(s,k,t,y,w),function(t,e,r,n,o){var s=r._fullLayout._clips,l="clip"+n.trace.uid,c=s.selectAll("#"+l).data(n.trace.connectgaps?[]:[0]);if(c.enter().append("clipPath").classed("contourclip",!0).attr("id",l),c.exit().remove(),!1===n.trace.connectgaps){var f={level:.9,crossings:{},starts:[],edgepaths:[],paths:[],xaxis:e.xaxis,yaxis:e.yaxis,x:n.x,y:n.y,z:function(t){var e,r,n=t.trace._emptypoints,i=[],a=t.z.length,o=t.z[0].length,s=[];for(e=0;e<o;e++)s.push(1);for(e=0;e<a;e++)i.push(s.slice());for(e=0;e<n.length;e++)r=n[e],i[r[0]][r[1]]=0;return t.zmask=i,i}(n),smoothing:0};u([f]),h([f]);var p=m(f,o),d=i.ensureSingle(c,"path","");d.attr("d",p)}else l=null;a.setClipUrl(t,l,r)}(s,e,t,y,L)})},r.createLines=function(t,e,r){var n=r[0].smoothing,i=t.selectAll("g.contourlevel").data(e?r:[]);if(i.exit().remove(),i.enter().append("g").classed("contourlevel",!0),e){var o=i.selectAll("path.openline").data(function(t){return t.pedgepaths||t.edgepaths});o.exit().remove(),o.enter().append("path").classed("openline",!0),o.attr("d",function(t){return a.smoothopen(t,n)}).style("stroke-miterlimit",1).style("vector-effect","non-scaling-stroke");var s=i.selectAll("path.closedline").data(function(t){return t.ppaths||t.paths});s.exit().remove(),s.enter().append("path").classed("closedline",!0),s.attr("d",function(t){return a.smoothclosed(t,n)}).style("stroke-miterlimit",1).style("vector-effect","non-scaling-stroke")}return i},r.createLineClip=function(t,e,r,n){var i=e?"clipline"+n:null,o=r._fullLayout._clips.selectAll("#"+i).data(e?[0]:[]);return o.exit().remove(),o.enter().append("clipPath").classed("contourlineclip",!0).attr("id",i),a.setClipUrl(t,i,r),o},r.labelFormatter=function(t,e,r){if(t.labelformat)return r._d3locale.numberFormat(t.labelformat);var n;if(e)n=e.axis;else{if(n={type:"linear",_id:"ycontour",showexponent:"all",exponentformat:"B"},"constraint"===t.type){var i=t.value;Array.isArray(i)?n.range=[i[0],i[i.length-1]]:n.range=[i,i]}else n.range=[t.start,t.end],n.nticks=(t.end-t.start)/t.size;n.range[0]===n.range[1]&&(n.range[1]+=n.range[0]||1),n.nticks||(n.nticks=1e3),l(n,r),s.prepTicks(n),n._tmin=null,n._tmax=null}return function(t){return s.tickText(n,t).text}},r.calcTextOpts=function(t,e,r,n){var i=e(t);r.text(i).call(o.convertToTspans,n);var s=a.bBox(r.node(),!0);return{text:i,width:s.width,height:s.height,level:t,dy:(s.top+s.bottom)/2}},r.findBestTextLocation=function(t,e,r,n,a){var o,s,l,c,u,h=r.width;e.isClosed?(s=e.len/v.INITIALSEARCHPOINTS,o=e.min+s/2,l=e.max):(s=(e.len-h)/(v.INITIALSEARCHPOINTS+1),o=e.min+s+h/2,l=e.max-(s+h)/2);for(var f=1/0,p=0;p<v.ITERATIONS;p++){for(var d=o;d<l;d+=s){var g=i.getTextLocation(t,e.total,d,h),m=y(g,r,n,a);m<f&&(f=m,u=g,c=d)}if(f>2*v.MAXCOST)break;p&&(s/=2),l=(o=c-s/2)+1.5*s}if(f<=v.MAXCOST)return u},r.addLabelData=function(t,e,r,n){var i=e.width/2,a=e.height/2,o=t.x,s=t.y,l=t.theta,c=Math.sin(l),u=Math.cos(l),h=i*u,f=a*c,p=i*c,d=-a*u,g=[[o-h-f,s-p-d],[o+h-f,s+p-d],[o+h+f,s+p+d],[o-h+f,s-p+d]];r.push({text:e.text,x:o,y:s,dy:e.dy,theta:l,level:e.level,width:e.width,height:e.height}),n.push(g)},r.drawLabels=function(t,e,r,a,s){var l=t.selectAll("text").data(e,function(t){return t.text+","+t.x+","+t.y+","+t.theta});if(l.exit().remove(),l.enter().append("text").attr({"data-notex":1,"text-anchor":"middle"}).each(function(t){var e=t.x+Math.sin(t.theta)*t.dy,i=t.y-Math.cos(t.theta)*t.dy;n.select(this).text(t.text).attr({x:e,y:i,transform:"rotate("+180*t.theta/Math.PI+" "+e+" "+i+")"}).call(o.convertToTspans,r)}),s){for(var c="",u=0;u<s.length;u++)c+="M"+s[u].join("L")+"Z";i.ensureSingle(a,"path","").attr("d",c)}}},{"../../components/drawing":614,"../../lib":719,"../../lib/svg_text_utils":743,"../../plots/cartesian/axes":767,"../../plots/cartesian/set_convert":785,"../heatmap/plot":1012,"./close_boundaries":944,"./constants":946,"./convert_to_constraints":950,"./empty_pathinfo":952,"./find_all_paths":954,"./make_crossings":959,d3:163}],961:[function(t,e,r){"use strict";var n=t("../../plots/cartesian/axes"),i=t("../../lib");function a(t,e,r){var i={type:"linear",range:[t,e]};return n.autoTicks(i,(e-t)/(r||15)),i}e.exports=function(t,e){var r=t.contours;if(t.autocontour){var o=t.zmin,s=t.zmax;(t.zauto||void 0===o)&&(o=i.aggNums(Math.min,null,e)),(t.zauto||void 0===s)&&(s=i.aggNums(Math.max,null,e));var l=a(o,s,t.ncontours);r.size=l.dtick,r.start=n.tickFirst(l),l.range.reverse(),r.end=n.tickFirst(l),r.start===o&&(r.start+=r.size),r.end===s&&(r.end-=r.size),r.start>r.end&&(r.start=r.end=(r.start+r.end)/2),t._input.contours||(t._input.contours={}),i.extendFlat(t._input.contours,{start:r.start,end:r.end,size:r.size}),t._input.autocontour=!0}else if("constraint"!==r.type){var c,u=r.start,h=r.end,f=t._input.contours;if(u>h&&(r.start=f.start=h,h=r.end=f.end=u,u=r.start),!(r.size>0))c=u===h?1:a(u,h,t.ncontours).dtick,f.size=r.size=c}}},{"../../lib":719,"../../plots/cartesian/axes":767}],962:[function(t,e,r){"use strict";var n=t("d3"),i=t("../../components/drawing"),a=t("../heatmap/style"),o=t("./make_color_map");e.exports=function(t){var e=n.select(t).selectAll("g.contour");e.style("opacity",function(t){return t[0].trace.opacity}),e.each(function(t){var e=n.select(this),r=t[0].trace,a=r.contours,s=r.line,l=a.size||1,c=a.start,u="constraint"===a.type,h=!u&&"lines"===a.coloring,f=!u&&"fill"===a.coloring,p=h||f?o(r):null;e.selectAll("g.contourlevel").each(function(t){n.select(this).selectAll("path").call(i.lineGroupStyle,s.width,h?p(t.level):s.color,s.dash)});var d=a.labelfont;if(e.selectAll("g.contourlabels text").each(function(t){i.font(n.select(this),{family:d.family,size:d.size,color:d.color||(h?p(t.level):s.color)})}),u)e.selectAll("g.contourfill path").style("fill",r.fillcolor);else if(f){var g;e.selectAll("g.contourfill path").style("fill",function(t){return void 0===g&&(g=t.level),p(t.level+.5*l)}),void 0===g&&(g=c),e.selectAll("g.contourbg path").style("fill",p(g-.5*l))}}),a(t)}},{"../../components/drawing":614,"../heatmap/style":1013,"./make_color_map":958,d3:163}],963:[function(t,e,r){"use strict";var n=t("../../components/colorscale/defaults"),i=t("./label_defaults");e.exports=function(t,e,r,a,o){var s,l=r("contours.coloring"),c="";"fill"===l&&(s=r("contours.showlines")),!1!==s&&("lines"!==l&&(c=r("line.color","#000")),r("line.width",.5),r("line.dash")),"none"!==l&&(!0!==t.showlegend&&(e.showlegend=!1),e._dfltShowLegend=!1,n(t,e,a,r,{prefix:"",cLetter:"z"})),r("line.smoothing"),i(r,a,c,o)}},{"../../components/colorscale/defaults":603,"./label_defaults":957}],964:[function(t,e,r){"use strict";var n=t("../heatmap/attributes"),i=t("../contour/attributes"),a=i.contours,o=t("../scatter/attributes"),s=t("../../components/colorscale/attributes"),l=t("../../lib/extend").extendFlat,c=o.line;e.exports=l({carpet:{valType:"string",editType:"calc"},z:n.z,a:n.x,a0:n.x0,da:n.dx,b:n.y,b0:n.y0,db:n.dy,text:n.text,hovertext:n.hovertext,transpose:n.transpose,atype:n.xtype,btype:n.ytype,fillcolor:i.fillcolor,autocontour:i.autocontour,ncontours:i.ncontours,contours:{type:a.type,start:a.start,end:a.end,size:a.size,coloring:{valType:"enumerated",values:["fill","lines","none"],dflt:"fill",editType:"calc"},showlines:a.showlines,showlabels:a.showlabels,labelfont:a.labelfont,labelformat:a.labelformat,operation:a.operation,value:a.value,editType:"calc",impliedEdits:{autocontour:!1}},line:{color:l({},c.color,{}),width:c.width,dash:c.dash,smoothing:l({},c.smoothing,{}),editType:"plot"},transforms:void 0},s("",{cLetter:"z",autoColorDflt:!1}))},{"../../components/colorscale/attributes":600,"../../lib/extend":710,"../contour/attributes":942,"../heatmap/attributes":1001,"../scatter/attributes":1112}],965:[function(t,e,r){"use strict";var n=t("../../components/colorscale/calc"),i=t("../../lib"),a=t("../heatmap/convert_column_xyz"),o=t("../heatmap/clean_2d_array"),s=t("../heatmap/interp2d"),l=t("../heatmap/find_empties"),c=t("../heatmap/make_bound_array"),u=t("./defaults"),h=t("../carpet/lookup_carpetid"),f=t("../contour/set_contours");e.exports=function(t,e){var r=e._carpetTrace=h(t,e);if(r&&r.visible&&"legendonly"!==r.visible){if(!e.a||!e.b){var p=t.data[r.index],d=t.data[e.index];d.a||(d.a=p.a),d.b||(d.b=p.b),u(d,e,e._defaultColor,t._fullLayout)}var g=function(t,e){var r,u,h,f,p,d,g,v=e._carpetTrace,m=v.aaxis,y=v.baxis;m._minDtick=0,y._minDtick=0,i.isArray1D(e.z)&&a(e,m,y,"a","b",["z"]);r=e._a=e._a||e.a,f=e._b=e._b||e.b,r=r?m.makeCalcdata(e,"_a"):[],f=f?y.makeCalcdata(e,"_b"):[],u=e.a0||0,h=e.da||1,p=e.b0||0,d=e.db||1,g=e._z=o(e._z||e.z,e.transpose),e._emptypoints=l(g),s(g,e._emptypoints);var x=i.maxRowLength(g),b="scaled"===e.xtype?"":r,_=c(e,b,u,h,x,m),w="scaled"===e.ytype?"":f,k=c(e,w,p,d,g.length,y),T={a:_,b:k,z:g};"levels"===e.contours.type&&"none"!==e.contours.coloring&&n(t,e,{vals:g,containerStr:"",cLetter:"z"});return[T]}(t,e);return f(e,e._z),g}}},{"../../components/colorscale/calc":601,"../../lib":719,"../carpet/lookup_carpetid":915,"../contour/set_contours":961,"../heatmap/clean_2d_array":1003,"../heatmap/convert_column_xyz":1005,"../heatmap/find_empties":1007,"../heatmap/interp2d":1010,"../heatmap/make_bound_array":1011,"./defaults":966}],966:[function(t,e,r){"use strict";var n=t("../../lib"),i=t("../heatmap/xyz_defaults"),a=t("./attributes"),o=t("../contour/constraint_defaults"),s=t("../contour/contours_defaults"),l=t("../contour/style_defaults");e.exports=function(t,e,r,c){function u(r,i){return n.coerce(t,e,a,r,i)}if(u("carpet"),t.a&&t.b){if(!i(t,e,u,c,"a","b"))return void(e.visible=!1);u("text"),"constraint"===u("contours.type")?o(t,e,u,c,r,{hasHover:!1}):(s(t,e,u,function(r){return n.coerce2(t,e,a,r)}),l(t,e,u,c,{hasHover:!1}))}else e._defaultColor=r,e._length=null}},{"../../lib":719,"../contour/constraint_defaults":947,"../contour/contours_defaults":949,"../contour/style_defaults":963,"../heatmap/xyz_defaults":1015,"./attributes":964}],967:[function(t,e,r){"use strict";e.exports={attributes:t("./attributes"),supplyDefaults:t("./defaults"),colorbar:t("../contour/colorbar"),calc:t("./calc"),plot:t("./plot"),style:t("../contour/style"),moduleType:"trace",name:"contourcarpet",basePlotModule:t("../../plots/cartesian"),categories:["cartesian","svg","carpet","contour","symbols","showLegend","hasLines","carpetDependent"],meta:{}}},{"../../plots/cartesian":778,"../contour/colorbar":945,"../contour/style":962,"./attributes":964,"./calc":965,"./defaults":966,"./plot":970}],968:[function(t,e,r){"use strict";var n=t("../../components/drawing"),i=t("../carpet/axis_aligned_line"),a=t("../../lib");e.exports=function(t,e,r,o,s,l,c,u){var h,f,p,d,g,v,m,y="",x=e.edgepaths.map(function(t,e){return e}),b=!0,_=1e-4*Math.abs(r[0][0]-r[2][0]),w=1e-4*Math.abs(r[0][1]-r[2][1]);function k(t){return Math.abs(t[1]-r[0][1])<w}function T(t){return Math.abs(t[1]-r[2][1])<w}function A(t){return Math.abs(t[0]-r[0][0])<_}function M(t){return Math.abs(t[0]-r[2][0])<_}function S(t,e){var r,n,a,o,h="";for(k(t)&&!M(t)||T(t)&&!A(t)?(o=s.aaxis,a=i(s,l,[t[0],e[0]],.5*(t[1]+e[1]))):(o=s.baxis,a=i(s,l,.5*(t[0]+e[0]),[t[1],e[1]])),r=1;r<a.length;r++)for(h+=o.smoothing?"C":"L",n=0;n<a[r].length;n++){var f=a[r][n];h+=[c.c2p(f[0]),u.c2p(f[1])]+" "}return h}for(h=0,f=null;x.length;){var E=e.edgepaths[h][0];for(f&&(y+=S(f,E)),m=n.smoothopen(e.edgepaths[h].map(o),e.smoothing),y+=b?m:m.replace(/^M/,"L"),x.splice(x.indexOf(h),1),f=e.edgepaths[h][e.edgepaths[h].length-1],g=-1,d=0;d<4;d++){if(!f){a.log("Missing end?",h,e);break}for(k(f)&&!M(f)?p=r[1]:A(f)?p=r[0]:T(f)?p=r[3]:M(f)&&(p=r[2]),v=0;v<e.edgepaths.length;v++){var C=e.edgepaths[v][0];Math.abs(f[0]-p[0])<_?Math.abs(f[0]-C[0])<_&&(C[1]-f[1])*(p[1]-C[1])>=0&&(p=C,g=v):Math.abs(f[1]-p[1])<w?Math.abs(f[1]-C[1])<w&&(C[0]-f[0])*(p[0]-C[0])>=0&&(p=C,g=v):a.log("endpt to newendpt is not vert. or horz.",f,p,C)}if(g>=0)break;y+=S(f,p),f=p}if(g===e.edgepaths.length){a.log("unclosed perimeter path");break}h=g,(b=-1===x.indexOf(h))&&(h=x[0],y+=S(f,p)+"Z",f=null)}for(h=0;h<e.paths.length;h++)y+=n.smoothclosed(e.paths[h].map(o),e.smoothing);return y}},{"../../components/drawing":614,"../../lib":719,"../carpet/axis_aligned_line":899}],969:[function(t,e,r){"use strict";e.exports=function(t,e){var r,n,i,a,o,s,l,c,u;for(r=0;r<t.length;r++){for(o=(a=t[r]).pedgepaths=[],s=a.ppaths=[],n=0;n<a.edgepaths.length;n++){for(u=a.edgepaths[n],l=[],i=0;i<u.length;i++)l[i]=e(u[i]);o.push(l)}for(n=0;n<a.paths.length;n++){for(u=a.paths[n],c=[],i=0;i<u.length;i++)c[i]=e(u[i]);s.push(c)}}}},{}],970:[function(t,e,r){"use strict";var n=t("d3"),i=t("../carpet/map_1d_array"),a=t("../carpet/makepath"),o=t("../../components/drawing"),s=t("../../lib"),l=t("../contour/make_crossings"),c=t("../contour/find_all_paths"),u=t("../contour/plot"),h=t("../contour/constants"),f=t("../contour/convert_to_constraints"),p=t("./join_all_paths"),d=t("../contour/empty_pathinfo"),g=t("./map_pathinfo"),v=t("../carpet/lookup_carpetid"),m=t("../contour/close_boundaries");function y(t,e,r){var n=t.getPointAtLength(e),i=t.getPointAtLength(r),a=i.x-n.x,o=i.y-n.y,s=Math.sqrt(a*a+o*o);return[a/s,o/s]}function x(t){var e=Math.sqrt(t[0]*t[0]+t[1]*t[1]);return[t[0]/e,t[1]/e]}function b(t,e){var r=Math.abs(t[0]*e[0]+t[1]*e[1]);return Math.sqrt(1-r*r)/r}e.exports=function(t,e,r,_){var w=e.xaxis,k=e.yaxis;s.makeTraceGroups(_,r,"contour").each(function(r){var _=n.select(this),T=r[0],A=T.trace,M=A._carpetTrace=v(t,A),S=t.calcdata[M.index][0];if(M.visible&&"legendonly"!==M.visible){var E=T.a,C=T.b,L=A.contours,P=d(L,e,T),O="constraint"===L.type,z=L._operation,I=O?"="===z?"lines":"fill":L.coloring,D=[[E[0],C[C.length-1]],[E[E.length-1],C[C.length-1]],[E[E.length-1],C[0]],[E[0],C[0]]];l(P);var R=1e-8*(E[E.length-1]-E[0]),F=1e-8*(C[C.length-1]-C[0]);c(P,R,F);var B,N,j,U,V=P;"constraint"===L.type&&(V=f(P,z),m(V,z,D,A)),g(P,G);var q=[];for(U=S.clipsegments.length-1;U>=0;U--)B=S.clipsegments[U],N=i([],B.x,w.c2p),j=i([],B.y,k.c2p),N.reverse(),j.reverse(),q.push(a(N,j,B.bicubic));var H="M"+q.join("L")+"Z";!function(t,e,r,n,o,l){var c,u,h,f,p=s.ensureSingle(t,"g","contourbg").selectAll("path").data("fill"!==l||o?[]:[0]);p.enter().append("path"),p.exit().remove();var d=[];for(f=0;f<e.length;f++)c=e[f],u=i([],c.x,r.c2p),h=i([],c.y,n.c2p),d.push(a(u,h,c.bicubic));p.attr("d","M"+d.join("L")+"Z").style("stroke","none")}(_,S.clipsegments,w,k,O,I),function(t,e,r,i,a,o,l,c,u,h,f){var d=s.ensureSingle(e,"g","contourfill").selectAll("path").data("fill"===h?a:[]);d.enter().append("path"),d.exit().remove(),d.each(function(e){var a=p(t,e,o,l,c,u,r,i);e.prefixBoundary&&(a=f+a),a?n.select(this).attr("d",a).style("stroke","none"):n.select(this).remove()})}(A,_,w,k,V,D,G,M,S,I,H),function(t,e,r,i,a,l,c){var f=s.ensureSingle(t,"g","contourlines"),p=!1!==a.showlines,d=a.showlabels,g=p&&d,v=u.createLines(f,p||d,e),m=u.createLineClip(f,g,r,i.trace.uid),_=t.selectAll("g.contourlabels").data(d?[0]:[]);if(_.exit().remove(),_.enter().append("g").classed("contourlabels",!0),d){var w=l.xaxis,k=l.yaxis,T=w._length,A=k._length,M=[[[0,0],[T,0],[T,A],[0,A]]],S=[];s.clearLocationCache();var E=u.labelFormatter(a,i.t.cb,r._fullLayout),C=o.tester.append("text").attr("data-notex",1).call(o.font,a.labelfont),L={left:0,right:T,center:T/2,top:0,bottom:A,middle:A/2},P=Math.sqrt(T*T+A*A),O=h.LABELDISTANCE*P/Math.max(1,e.length/h.LABELINCREASE);v.each(function(t){var e=u.calcTextOpts(t.level,E,C,r);n.select(this).selectAll("path").each(function(r){var n=s.getVisibleSegment(this,L,e.height/2);if(n&&(function(t,e,r,n,i,a){for(var o,s=0;s<r.pedgepaths.length;s++)e===r.pedgepaths[s]&&(o=r.edgepaths[s]);if(!o)return;var l=i.a[0],c=i.a[i.a.length-1],u=i.b[0],h=i.b[i.b.length-1];function f(t,e){var r,n=0;return(Math.abs(t[0]-l)<.1||Math.abs(t[0]-c)<.1)&&(r=x(i.dxydb_rough(t[0],t[1],.1)),n=Math.max(n,a*b(e,r)/2)),(Math.abs(t[1]-u)<.1||Math.abs(t[1]-h)<.1)&&(r=x(i.dxyda_rough(t[0],t[1],.1)),n=Math.max(n,a*b(e,r)/2)),n}var p=y(t,0,1),d=y(t,n.total,n.total-1),g=f(o[0],p),v=n.total-f(o[o.length-1],d);n.min<g&&(n.min=g);n.max>v&&(n.max=v);n.len=n.max-n.min}(this,r,t,n,c,e.height),!(n.len<(e.width+e.height)*h.LABELMIN)))for(var i=Math.min(Math.ceil(n.len/O),h.LABELMAX),a=0;a<i;a++){var o=u.findBestTextLocation(this,n,e,S,L);if(!o)break;u.addLabelData(o,e,S,M)}})}),C.remove(),u.drawLabels(_,S,r,m,g?M:null)}d&&!p&&v.remove()}(_,P,t,T,L,e,M),o.setClipUrl(_,M._clipPathId,t)}function G(t){var e=M.ab2xy(t[0],t[1],!0);return[w.c2p(e[0]),k.c2p(e[1])]}})}},{"../../components/drawing":614,"../../lib":719,"../carpet/lookup_carpetid":915,"../carpet/makepath":916,"../carpet/map_1d_array":917,"../contour/close_boundaries":944,"../contour/constants":946,"../contour/convert_to_constraints":950,"../contour/empty_pathinfo":952,"../contour/find_all_paths":954,"../contour/make_crossings":959,"../contour/plot":960,"./join_all_paths":968,"./map_pathinfo":969,d3:163}],971:[function(t,e,r){"use strict";var n=t("../../components/colorscale/attributes"),i=t("../../components/fx/hovertemplate_attributes"),a=t("../../plots/attributes"),o=t("../scattermapbox/attributes"),s=t("../../lib/extend").extendFlat;e.exports=s({lon:o.lon,lat:o.lat,z:{valType:"data_array",editType:"calc"},radius:{valType:"number",editType:"plot",arrayOk:!0,min:1,dflt:30},below:{valType:"string",editType:"plot"},text:o.text,hovertext:o.hovertext,hoverinfo:s({},a.hoverinfo,{flags:["lon","lat","z","text","name"]}),hovertemplate:i()},n("",{cLetter:"z",editTypeOverride:"calc"}))},{"../../components/colorscale/attributes":600,"../../components/fx/hovertemplate_attributes":631,"../../lib/extend":710,"../../plots/attributes":764,"../scattermapbox/attributes":1171}],972:[function(t,e,r){"use strict";var n=t("fast-isnumeric"),i=t("../../lib").isArrayOrTypedArray,a=t("../../constants/numerical").BADNUM,o=t("../../components/colorscale/calc"),s=t("../../lib")._;e.exports=function(t,e){for(var r=e._length,l=new Array(r),c=e.z,u=i(c)&&c.length,h=0;h<r;h++){var f=l[h]={},p=e.lon[h],d=e.lat[h];if(f.lonlat=n(p)&&n(d)?[+p,+d]:[a,a],u){var g=c[h];f.z=n(g)?g:a}}return o(t,e,{vals:u?c:[0,1],containerStr:"",cLetter:"z"}),r&&(l[0].t={labels:{lat:s(t,"lat:")+" ",lon:s(t,"lon:")+" "}}),l}},{"../../components/colorscale/calc":601,"../../constants/numerical":695,"../../lib":719,"fast-isnumeric":225}],973:[function(t,e,r){"use strict";var n=t("fast-isnumeric"),i=t("../../lib"),a=t("../../components/color"),o=t("../../components/colorscale"),s=t("../../constants/numerical").BADNUM,l=t("../../lib/geojson_utils").makeBlank;e.exports=function(t){var e=t[0].trace,r=!0===e.visible&&0!==e._length,c=e._opts={heatmap:{layout:{visibility:"none"},paint:{}},geojson:l()};if(!r)return c;var u,h=[],f=e.z,p=e.radius,d=i.isArrayOrTypedArray(f)&&f.length,g=i.isArrayOrTypedArray(p);for(u=0;u<t.length;u++){var v=t[u],m=v.lonlat;if(m[0]!==s){var y={};if(d){var x=v.z;y.z=x!==s?x:0}g&&(y.r=n(p[u])&&p[u]>0?+p[u]:0),h.push({type:"Feature",geometry:{type:"Point",coordinates:m},properties:y})}}var b=o.extractOpts(e),_=b.reversescale?o.flipScale(b.colorscale):b.colorscale,w=_[0][1],k=["interpolate",["linear"],["heatmap-density"],0,a.opacity(w)<1?w:a.addOpacity(w,0)];for(u=1;u<_.length;u++)k.push(_[u][0],_[u][1]);var T=["interpolate",["linear"],["get","z"],b.min,0,b.max,1];return i.extendFlat(c.heatmap.paint,{"heatmap-weight":d?T:1/(b.max-b.min),"heatmap-color":k,"heatmap-radius":g?{type:"identity",property:"r"}:e.radius,"heatmap-opacity":e.opacity}),c.geojson={type:"FeatureCollection",features:h},c.heatmap.layout.visibility="visible",c}},{"../../components/color":593,"../../components/colorscale":605,"../../constants/numerical":695,"../../lib":719,"../../lib/geojson_utils":714,"fast-isnumeric":225}],974:[function(t,e,r){"use strict";var n=t("../../lib"),i=t("../../components/colorscale/defaults"),a=t("./attributes");e.exports=function(t,e,r,o){function s(r,i){return n.coerce(t,e,a,r,i)}var l=s("lon")||[],c=s("lat")||[],u=Math.min(l.length,c.length);u?(e._length=u,s("z"),s("radius"),s("below"),s("text"),s("hovertext"),s("hovertemplate"),i(t,e,o,s,{prefix:"",cLetter:"z"})):e.visible=!1}},{"../../components/colorscale/defaults":603,"../../lib":719,"./attributes":971}],975:[function(t,e,r){"use strict";e.exports=function(t,e){return t.lon=e.lon,t.lat=e.lat,t.z=e.z,t}},{}],976:[function(t,e,r){"use strict";var n=t("../../lib"),i=t("../../plots/cartesian/axes"),a=t("../scattermapbox/hover");e.exports=function(t,e,r){var o=a(t,e,r);if(o){var s=o[0],l=s.cd,c=l[0].trace,u=l[s.index];if(delete s.color,"z"in u){var h=s.subplot.mockAxis;s.z=u.z,s.zLabel=i.tickText(h,h.c2l(u.z),"hover").text}return s.extraText=function(t,e,r){if(t.hovertemplate)return;var i=(e.hi||t.hoverinfo).split("+"),a=-1!==i.indexOf("all"),o=-1!==i.indexOf("lon"),s=-1!==i.indexOf("lat"),l=e.lonlat,c=[];function u(t){return t+"\xb0"}a||o&&s?c.push("("+u(l[0])+", "+u(l[1])+")"):o?c.push(r.lon+u(l[0])):s&&c.push(r.lat+u(l[1]));(a||-1!==i.indexOf("text"))&&n.fillText(e,t,c);return c.join("<br>")}(c,u,l[0].t.labels),[s]}}},{"../../lib":719,"../../plots/cartesian/axes":767,"../scattermapbox/hover":1175}],977:[function(t,e,r){"use strict";e.exports={attributes:t("./attributes"),supplyDefaults:t("./defaults"),colorbar:t("../heatmap/colorbar"),calc:t("./calc"),plot:t("./plot"),hoverPoints:t("./hover"),eventData:t("./event_data"),getBelow:function(t,e){for(var r=e.getMapLayers(),n=0;n<r.length;n++){var i=r[n],a=i.id;if("symbol"===i.type&&"string"==typeof a&&-1===a.indexOf("plotly-"))return a}},moduleType:"trace",name:"densitymapbox",basePlotModule:t("../../plots/mapbox"),categories:["mapbox","gl"],meta:{hr_name:"density_mapbox"}}},{"../../plots/mapbox":822,"../heatmap/colorbar":1004,"./attributes":971,"./calc":972,"./defaults":974,"./event_data":975,"./hover":976,"./plot":978}],978:[function(t,e,r){"use strict";var n=t("./convert"),i=t("../../plots/mapbox/constants").traceLayerPrefix;function a(t,e){this.subplot=t,this.uid=e,this.sourceId="source-"+e,this.layerList=[["heatmap",i+e+"-heatmap"]],this.below=null}var o=a.prototype;o.update=function(t){var e=this.subplot,r=this.layerList,i=n(t),a=e.belowLookup["trace-"+this.uid];e.map.getSource(this.sourceId).setData(i.geojson),a!==this.below&&(this._removeLayers(),this._addLayers(i,a),this.below=a);for(var o=0;o<r.length;o++){var s=r[o],l=s[0],c=s[1],u=i[l];e.setOptions(c,"setLayoutProperty",u.layout),"visible"===u.layout.visibility&&e.setOptions(c,"setPaintProperty",u.paint)}},o._addLayers=function(t,e){for(var r=this.subplot,n=this.layerList,i=this.sourceId,a=0;a<n.length;a++){var o=n[a],s=o[0],l=t[s];r.addLayer({type:s,id:o[1],source:i,layout:l.layout,paint:l.paint},e)}},o._removeLayers=function(){for(var t=this.subplot.map,e=this.layerList,r=e.length-1;r>=0;r--)t.removeLayer(e[r][1])},o.dispose=function(){var t=this.subplot.map;this._removeLayers(),t.removeSource(this.sourceId)},e.exports=function(t,e){var r=e[0].trace,i=new a(t,r.uid),o=i.sourceId,s=n(e),l=i.below=t.belowLookup["trace-"+r.uid];return t.map.addSource(o,{type:"geojson",data:s.geojson}),i._addLayers(s,l),i}},{"../../plots/mapbox/constants":820,"./convert":973}],979:[function(t,e,r){"use strict";var n=t("../../lib");e.exports=function(t,e){for(var r=0;r<t.length;r++)t[r].i=r;n.mergeArray(e.text,t,"tx"),n.mergeArray(e.hovertext,t,"htx");var i=e.marker;if(i){n.mergeArray(i.opacity,t,"mo"),n.mergeArray(i.color,t,"mc");var a=i.line;a&&(n.mergeArray(a.color,t,"mlc"),n.mergeArrayCastPositive(a.width,t,"mlw"))}}},{"../../lib":719}],980:[function(t,e,r){"use strict";var n=t("../bar/attributes"),i=t("../scatter/attributes").line,a=t("../../plots/attributes"),o=t("../../components/fx/hovertemplate_attributes"),s=t("./constants"),l=t("../../lib/extend").extendFlat,c=t("../../components/color");e.exports={x:n.x,x0:n.x0,dx:n.dx,y:n.y,y0:n.y0,dy:n.dy,hovertext:n.hovertext,hovertemplate:o({},{keys:s.eventDataKeys}),hoverinfo:l({},a.hoverinfo,{flags:["name","x","y","text","percent initial","percent previous","percent total"]}),textinfo:{valType:"flaglist",flags:["label","text","percent initial","percent previous","percent total","value"],extras:["none"],editType:"plot",arrayOk:!1},text:n.text,textposition:l({},n.textposition,{dflt:"auto"}),insidetextanchor:l({},n.insidetextanchor,{dflt:"middle"}),textangle:l({},n.textangle,{dflt:0}),textfont:n.textfont,insidetextfont:n.insidetextfont,outsidetextfont:n.outsidetextfont,constraintext:n.constraintext,cliponaxis:n.cliponaxis,orientation:l({},n.orientation,{}),offset:l({},n.offset,{arrayOk:!1}),width:l({},n.width,{arrayOk:!1}),marker:n.marker,connector:{fillcolor:{valType:"color",editType:"style"},line:{color:l({},i.color,{dflt:c.defaultLine}),width:l({},i.width,{dflt:0,editType:"plot"}),dash:i.dash,editType:"style"},visible:{valType:"boolean",dflt:!0,editType:"plot"},editType:"plot"},offsetgroup:n.offsetgroup,alignmentgroup:n.alignmentgroup}},{"../../components/color":593,"../../components/fx/hovertemplate_attributes":631,"../../lib/extend":710,"../../plots/attributes":764,"../bar/attributes":857,"../scatter/attributes":1112,"./constants":982}],981:[function(t,e,r){"use strict";var n=t("../../plots/cartesian/axes"),i=t("./arrays_to_calcdata"),a=t("../scatter/calc_selection"),o=t("../../constants/numerical").BADNUM;function s(t){return t===o?0:t}e.exports=function(t,e){var r,l,c,u,h=n.getFromId(t,e.xaxis||"x"),f=n.getFromId(t,e.yaxis||"y");"h"===e.orientation?(r=h.makeCalcdata(e,"x"),l=f.makeCalcdata(e,"y")):(r=f.makeCalcdata(e,"y"),l=h.makeCalcdata(e,"x"));var p,d=Math.min(l.length,r.length),g=new Array(d);for(e._base=[],c=0;c<d;c++){r[c]<0&&(r[c]=o);var v=!1;r[c]!==o&&c+1<d&&r[c+1]!==o&&(v=!0),u=g[c]={p:l[c],s:r[c],cNext:v},e._base[c]=-.5*u.s,e.ids&&(u.id=String(e.ids[c])),0===c&&(g[0].vTotal=0),g[0].vTotal+=s(u.s),u.begR=s(u.s)/s(g[0].s)}for(c=0;c<d;c++)(u=g[c]).s!==o&&(u.sumR=u.s/g[0].vTotal,u.difR=void 0!==p?u.s/p:1,p=u.s);return i(g,e),a(g,e),g}},{"../../constants/numerical":695,"../../plots/cartesian/axes":767,"../scatter/calc_selection":1114,"./arrays_to_calcdata":979}],982:[function(t,e,r){"use strict";e.exports={eventDataKeys:["percentInitial","percentPrevious","percentTotal"]}},{}],983:[function(t,e,r){"use strict";var n=t("../bar/cross_trace_calc").setGroupPositions;e.exports=function(t,e){var r,i,a=t._fullLayout,o=t._fullData,s=t.calcdata,l=e.xaxis,c=e.yaxis,u=[],h=[],f=[];for(i=0;i<o.length;i++){var p=o[i],d="h"===p.orientation;!0===p.visible&&p.xaxis===l._id&&p.yaxis===c._id&&"funnel"===p.type&&(r=s[i],d?f.push(r):h.push(r),u.push(r))}var g={mode:a.funnelmode,norm:a.funnelnorm,gap:a.funnelgap,groupgap:a.funnelgroupgap};for(n(t,l,c,h,g),n(t,c,l,f,g),i=0;i<u.length;i++){r=u[i];for(var v=0;v<r.length;v++)v+1<r.length&&(r[v].nextP0=r[v+1].p0,r[v].nextS0=r[v+1].s0,r[v].nextP1=r[v+1].p1,r[v].nextS1=r[v+1].s1)}}},{"../bar/cross_trace_calc":860}],984:[function(t,e,r){"use strict";var n=t("../../lib"),i=t("../bar/defaults").handleGroupingDefaults,a=t("../bar/defaults").handleText,o=t("../scatter/xy_defaults"),s=t("./attributes"),l=t("../../components/color");e.exports={supplyDefaults:function(t,e,r,i){function c(r,i){return n.coerce(t,e,s,r,i)}if(o(t,e,i,c)){c("orientation",e.y&&!e.x?"v":"h"),c("offset"),c("width");var u=c("text");c("hovertext"),c("hovertemplate");var h=c("textposition");a(t,e,i,c,h,{moduleHasSelected:!1,moduleHasUnselected:!1,moduleHasConstrain:!0,moduleHasCliponaxis:!0,moduleHasTextangle:!0,moduleHasInsideanchor:!0}),"none"!==e.textposition&&c("textinfo",Array.isArray(u)?"text+value":"value");var f=c("marker.color",r);c("marker.line.color",l.defaultLine),c("marker.line.width"),c("connector.visible")&&(c("connector.fillcolor",function(t){var e=n.isArrayOrTypedArray(t)?"#000":t;return l.addOpacity(e,.5*l.opacity(e))}(f)),c("connector.line.width")&&(c("connector.line.color"),c("connector.line.dash")))}else e.visible=!1},crossTraceDefaults:function(t,e){var r,a;function o(t){return n.coerce(a._input,a,s,t)}if("group"===e.funnelmode)for(var l=0;l<t.length;l++)r=(a=t[l])._input,i(r,a,e,o)}}},{"../../components/color":593,"../../lib":719,"../bar/defaults":861,"../scatter/xy_defaults":1137,"./attributes":980}],985:[function(t,e,r){"use strict";e.exports=function(t,e){return t.x="xVal"in e?e.xVal:e.x,t.y="yVal"in e?e.yVal:e.y,"percentInitial"in e&&(t.percentInitial=e.percentInitial),"percentPrevious"in e&&(t.percentPrevious=e.percentPrevious),"percentTotal"in e&&(t.percentTotal=e.percentTotal),e.xa&&(t.xaxis=e.xa),e.ya&&(t.yaxis=e.ya),t}},{}],986:[function(t,e,r){"use strict";var n=t("../../components/color").opacity,i=t("../bar/hover").hoverOnBars,a=t("../../lib").formatPercent;e.exports=function(t,e,r,o){var s=i(t,e,r,o);if(s){var l=s.cd,c=l[0].trace,u="h"===c.orientation,h=l[s.index];s[(u?"x":"y")+"LabelVal"]=h.s,s.percentInitial=h.begR,s.percentInitialLabel=a(h.begR,1),s.percentPrevious=h.difR,s.percentPreviousLabel=a(h.difR,1),s.percentTotal=h.sumR,s.percentTotalLabel=a(h.sumR,1);var f=h.hi||c.hoverinfo,p=[];if(f&&"none"!==f&&"skip"!==f){var d="all"===f,g=f.split("+"),v=function(t){return d||-1!==g.indexOf(t)};v("percent initial")&&p.push(s.percentInitialLabel+" of initial"),v("percent previous")&&p.push(s.percentPreviousLabel+" of previous"),v("percent total")&&p.push(s.percentTotalLabel+" of total")}return s.extraText=p.join("<br>"),s.color=function(t,e){var r=t.marker,i=e.mc||r.color,a=e.mlc||r.line.color,o=e.mlw||r.line.width;if(n(i))return i;if(n(a)&&o)return a}(c,h),[s]}}},{"../../components/color":593,"../../lib":719,"../bar/hover":863}],987:[function(t,e,r){"use strict";e.exports={attributes:t("./attributes"),layoutAttributes:t("./layout_attributes"),supplyDefaults:t("./defaults").supplyDefaults,crossTraceDefaults:t("./defaults").crossTraceDefaults,supplyLayoutDefaults:t("./layout_defaults"),calc:t("./calc"),crossTraceCalc:t("./cross_trace_calc"),plot:t("./plot"),style:t("./style").style,hoverPoints:t("./hover"),eventData:t("./event_data"),selectPoints:t("../bar/select"),moduleType:"trace",name:"funnel",basePlotModule:t("../../plots/cartesian"),categories:["bar-like","cartesian","svg","oriented","showLegend","zoomScale"],meta:{}}},{"../../plots/cartesian":778,"../bar/select":868,"./attributes":980,"./calc":981,"./cross_trace_calc":983,"./defaults":984,"./event_data":985,"./hover":986,"./layout_attributes":988,"./layout_defaults":989,"./plot":990,"./style":991}],988:[function(t,e,r){"use strict";e.exports={funnelmode:{valType:"enumerated",values:["stack","group","overlay"],dflt:"stack",editType:"calc"},funnelgap:{valType:"number",min:0,max:1,editType:"calc"},funnelgroupgap:{valType:"number",min:0,max:1,dflt:0,editType:"calc"}}},{}],989:[function(t,e,r){"use strict";var n=t("../../lib"),i=t("./layout_attributes");e.exports=function(t,e,r){var a=!1;function o(r,a){return n.coerce(t,e,i,r,a)}for(var s=0;s<r.length;s++){var l=r[s];if(l.visible&&"funnel"===l.type){a=!0;break}}a&&(o("funnelmode"),o("funnelgap",.2),o("funnelgroupgap"))}},{"../../lib":719,"./layout_attributes":988}],990:[function(t,e,r){"use strict";var n=t("d3"),i=t("../../lib"),a=t("../../components/drawing"),o=t("../bar/plot").plot;function s(t,e,r,n){var i=[],a=[],o=n?e:r,s=n?r:e;return i[0]=o.c2p(t.s0,!0),a[0]=s.c2p(t.p0,!0),i[1]=o.c2p(t.s1,!0),a[1]=s.c2p(t.p1,!0),i[2]=o.c2p(t.nextS0,!0),a[2]=s.c2p(t.nextP0,!0),i[3]=o.c2p(t.nextS1,!0),a[3]=s.c2p(t.nextP1,!0),n?[i,a]:[a,i]}e.exports=function(t,e,r,l){var c=t._fullLayout;!function(t,e,r,o){var l=e.xaxis,c=e.yaxis;i.makeTraceGroups(o,r,"trace bars").each(function(r){var o=n.select(this),u=r[0].trace,h=i.ensureSingle(o,"g","regions");if(u.connector&&u.connector.visible){var f="h"===u.orientation,p=h.selectAll("g.region").data(i.identity);p.enter().append("g").classed("region",!0),p.exit().remove();var d=p.size();p.each(function(r,o){if(o===d-1||r.cNext){var u=s(r,l,c,f),h=u[0],p=u[1],g="";void 0!==h[3]&&void 0!==p[3]&&(g+=f?"M"+h[0]+","+p[1]+"L"+h[2]+","+p[2]+"H"+h[3]+"L"+h[1]+","+p[1]+"Z":"M"+h[1]+","+p[1]+"L"+h[2]+","+p[3]+"V"+p[2]+"L"+h[1]+","+p[0]+"Z"),i.ensureSingle(n.select(this),"path").attr("d",g).call(a.setClipUrl,e.layerClipId,t)}})}else h.remove()})}(t,e,r,l),function(t,e,r,o){var l=e.xaxis,c=e.yaxis;i.makeTraceGroups(o,r,"trace bars").each(function(r){var o=n.select(this),u=r[0].trace,h=i.ensureSingle(o,"g","lines");if(u.connector&&u.connector.visible&&u.connector.line.width){var f="h"===u.orientation,p=h.selectAll("g.line").data(i.identity);p.enter().append("g").classed("line",!0),p.exit().remove();var d=p.size();p.each(function(r,o){if(o===d-1||r.cNext){var u=s(r,l,c,f),h=u[0],p=u[1],g="";void 0!==h[3]&&void 0!==p[3]&&(f?(g+="M"+h[0]+","+p[1]+"L"+h[2]+","+p[2],g+="M"+h[1]+","+p[1]+"L"+h[3]+","+p[2]):(g+="M"+h[1]+","+p[1]+"L"+h[2]+","+p[3],g+="M"+h[1]+","+p[0]+"L"+h[2]+","+p[2])),""===g&&(g="M0,0Z"),i.ensureSingle(n.select(this),"path").attr("d",g).call(a.setClipUrl,e.layerClipId,t)}})}else h.remove()})}(t,e,r,l),o(t,e,r,l,{mode:c.funnelmode,norm:c.funnelmode,gap:c.funnelgap,groupgap:c.funnelgroupgap})}},{"../../components/drawing":614,"../../lib":719,"../bar/plot":867,d3:163}],991:[function(t,e,r){"use strict";var n=t("d3"),i=t("../../components/drawing"),a=t("../../components/color"),o=t("../../constants/interactions").DESELECTDIM,s=t("../bar/style").styleTextPoints;e.exports={style:function(t,e,r){var l=r||n.select(t).selectAll("g.funnellayer").selectAll("g.trace");l.style("opacity",function(t){return t[0].trace.opacity}),l.each(function(e){var r=n.select(this),l=e[0].trace;r.selectAll(".point > path").each(function(t){if(!t.isBlank){var e=l.marker;n.select(this).call(a.fill,t.mc||e.color).call(a.stroke,t.mlc||e.line.color).call(i.dashLine,e.line.dash,t.mlw||e.line.width).style("opacity",l.selectedpoints&&!t.selected?o:1)}}),s(r,l,t),r.selectAll(".regions").each(function(){n.select(this).selectAll("path").style("stroke-width",0).call(a.fill,l.connector.fillcolor)}),r.selectAll(".lines").each(function(){var t=l.connector.line;i.lineGroupStyle(n.select(this).selectAll("path"),t.width,t.color,t.dash)})})}}},{"../../components/color":593,"../../components/drawing":614,"../../constants/interactions":694,"../bar/style":870,d3:163}],992:[function(t,e,r){"use strict";var n=t("../pie/attributes"),i=t("../../plots/attributes"),a=t("../../plots/domain").attributes,o=t("../../components/fx/hovertemplate_attributes"),s=t("../../lib/extend").extendFlat;e.exports={labels:n.labels,label0:n.label0,dlabel:n.dlabel,values:n.values,marker:{colors:n.marker.colors,line:{color:s({},n.marker.line.color,{dflt:null}),width:s({},n.marker.line.width,{dflt:1}),editType:"calc"},editType:"calc"},text:n.text,hovertext:n.hovertext,scalegroup:s({},n.scalegroup,{}),textinfo:s({},n.textinfo,{flags:["label","text","value","percent"]}),hoverinfo:s({},i.hoverinfo,{flags:["label","text","value","percent","name"]}),hovertemplate:o({},{keys:["label","color","value","percent","text"]}),textposition:s({},n.textposition,{values:["inside","none"],dflt:"inside"}),textfont:n.textfont,insidetextfont:n.insidetextfont,title:{text:n.title.text,font:n.title.font,position:s({},n.title.position,{values:["top left","top center","top right"],dflt:"top center"}),editType:"plot"},domain:a({name:"funnelarea",trace:!0,editType:"calc"}),aspectratio:{valType:"number",min:0,dflt:1,editType:"plot"},baseratio:{valType:"number",min:0,max:1,dflt:.333,editType:"plot"}}},{"../../components/fx/hovertemplate_attributes":631,"../../lib/extend":710,"../../plots/attributes":764,"../../plots/domain":792,"../pie/attributes":1086}],993:[function(t,e,r){"use strict";var n=t("../../registry"),i=t("../../plots/get_data").getModuleCalcData;r.name="funnelarea",r.plot=function(t){var e=n.getModule("funnelarea"),r=i(t.calcdata,e)[0];e.plot(t,r)},r.clean=function(t,e,r,n){var i=n._has&&n._has("funnelarea"),a=e._has&&e._has("funnelarea");i&&!a&&n._funnelarealayer.selectAll("g.trace").remove()}},{"../../plots/get_data":802,"../../registry":847}],994:[function(t,e,r){"use strict";var n=t("../pie/calc");e.exports={calc:function(t,e){return n.calc(t,e)},crossTraceCalc:function(t){n.crossTraceCalc(t,{type:"funnelarea"})}}},{"../pie/calc":1088}],995:[function(t,e,r){"use strict";var n=t("../../lib"),i=t("./attributes"),a=t("../../plots/domain").defaults,o=t("../bar/defaults").handleText;e.exports=function(t,e,r,s){function l(r,a){return n.coerce(t,e,i,r,a)}var c,u=l("values"),h=n.isArrayOrTypedArray(u),f=l("labels");if(Array.isArray(f)?(c=f.length,h&&(c=Math.min(c,u.length))):h&&(c=u.length,l("label0"),l("dlabel")),c){e._length=c,l("marker.line.width")&&l("marker.line.color",s.paper_bgcolor),l("marker.colors"),l("scalegroup");var p=l("text"),d=l("textinfo",Array.isArray(p)?"text+percent":"percent");if(l("hovertext"),l("hovertemplate"),d&&"none"!==d){var g=l("textposition");o(t,e,s,l,g,{moduleHasSelected:!1,moduleHasUnselected:!1,moduleHasConstrain:!1,moduleHasCliponaxis:!1,moduleHasTextangle:!1,moduleHasInsideanchor:!1})}a(e,s,l),l("title.text")&&(l("title.position"),n.coerceFont(l,"title.font",s.font)),l("aspectratio"),l("baseratio")}else e.visible=!1}},{"../../lib":719,"../../plots/domain":792,"../bar/defaults":861,"./attributes":992}],996:[function(t,e,r){"use strict";e.exports={moduleType:"trace",name:"funnelarea",basePlotModule:t("./base_plot"),categories:["pie-like","funnelarea","showLegend"],attributes:t("./attributes"),layoutAttributes:t("./layout_attributes"),supplyDefaults:t("./defaults"),supplyLayoutDefaults:t("./layout_defaults"),calc:t("./calc").calc,crossTraceCalc:t("./calc").crossTraceCalc,plot:t("./plot"),style:t("./style"),styleOne:t("../pie/style_one"),meta:{}}},{"../pie/style_one":1097,"./attributes":992,"./base_plot":993,"./calc":994,"./defaults":995,"./layout_attributes":997,"./layout_defaults":998,"./plot":999,"./style":1e3}],997:[function(t,e,r){"use strict";var n=t("../pie/layout_attributes").hiddenlabels;e.exports={hiddenlabels:n,funnelareacolorway:{valType:"colorlist",editType:"calc"},extendfunnelareacolors:{valType:"boolean",dflt:!0,editType:"calc"}}},{"../pie/layout_attributes":1093}],998:[function(t,e,r){"use strict";var n=t("../../lib"),i=t("./layout_attributes");e.exports=function(t,e){function r(r,a){return n.coerce(t,e,i,r,a)}r("hiddenlabels"),r("funnelareacolorway",e.colorway),r("extendfunnelareacolors")}},{"../../lib":719,"./layout_attributes":997}],999:[function(t,e,r){"use strict";var n=t("d3"),i=t("../../components/drawing"),a=t("../../lib"),o=t("../../lib/svg_text_utils"),s=t("../bar/plot"),l=s.getTransform,c=s.toMoveInsideBar,u=t("../pie/helpers"),h=t("../pie/plot"),f=h.attachFxHandlers,p=h.determineInsideTextFont,d=h.layoutAreas,g=h.prerenderTitles,v=h.positionTitleOutside;function m(t,e){return"l"+(e[0]-t[0])+","+(e[1]-t[1])}e.exports=function(t,e){var r=t._fullLayout;g(e,t),d(e,r._size),a.makeTraceGroups(r._funnelarealayer,e,"trace").each(function(e){var s=n.select(this),h=e[0],d=h.trace;!function(t){if(!t.length)return;var e=t[0],r=e.trace,n=r.aspectratio,i=r.baseratio;i>.999&&(i=.999);var a,o=Math.pow(i,2),s=e.vTotal,l=s,c=s*o/(1-o)/s;function u(){var t,e={x:t=Math.sqrt(c),y:-t};return[e.x,e.y]}var h,f,p=[];for(p.push(u()),h=t.length-1;h>-1;h--)if(!(f=t[h]).hidden){var d=f.v/l;c+=d,p.push(u())}var g=1/0,v=-1/0;for(h=0;h<p.length;h++)a=p[h],g=Math.min(g,a[1]),v=Math.max(v,a[1]);for(h=0;h<p.length;h++)p[h][1]-=(v+g)/2;var m=p[p.length-1][0],y=e.r,x=(v-g)/2,b=y/m,_=y/x*n;for(e.r=_*x,h=0;h<p.length;h++)p[h][0]*=b,p[h][1]*=_;var w=[-(a=p[0])[0],a[1]],k=[a[0],a[1]],T=0;for(h=t.length-1;h>-1;h--)if(!(f=t[h]).hidden){var A=p[T+=1][0],M=p[T][1];f.TL=[-A,M],f.TR=[A,M],f.BL=w,f.BR=k,f.pxmid=(S=f.TR,E=f.BR,[.5*(S[0]+E[0]),.5*(S[1]+E[1])]),w=f.TL,k=f.TR}var S,E}(e),s.each(function(){var s=n.select(this).selectAll("g.slice").data(e);s.enter().append("g").classed("slice",!0),s.exit().remove(),s.each(function(r){if(r.hidden)n.select(this).selectAll("path,g").remove();else{r.pointNumber=r.i,r.curveNumber=d.index;var s=h.cx,g=h.cy,v=n.select(this),y=v.selectAll("path.surface").data([r]);y.enter().append("path").classed("surface",!0).style({"pointer-events":"all"}),v.call(f,t,e);var x="M"+(s+r.TR[0])+","+(g+r.TR[1])+m(r.TR,r.BR)+m(r.BR,r.BL)+m(r.BL,r.TL)+"Z";y.attr("d",x);var b=u.castOption(d.textposition,r.pts),_=v.selectAll("g.slicetext").data(r.text&&"none"!==b?[0]:[]);_.enter().append("g").classed("slicetext",!0),_.exit().remove(),_.each(function(){var e=a.ensureSingle(n.select(this),"text","",function(t){t.attr("data-notex",1)});e.text(r.text).attr({class:"slicetext",transform:"","text-anchor":"middle"}).call(i.font,p(d,r,t._fullLayout.font)).call(o.convertToTspans,t);var u,h,f,v=i.bBox(e.node()),m=Math.min(r.BL[1],r.BR[1]),y=Math.max(r.TL[1],r.TR[1]);h=Math.max(r.TL[0],r.BL[0]),f=Math.min(r.TR[0],r.BR[0]),u=l(c(h,f,m,y,v,{isHorizontal:!0,constrained:!0,angle:0,anchor:"middle"})),e.attr("transform","translate("+s+","+g+")"+u)})}});var g=n.select(this).selectAll("g.titletext").data(d.title.text?[0]:[]);g.enter().append("g").classed("titletext",!0),g.exit().remove(),g.each(function(){var e=a.ensureSingle(n.select(this),"text","",function(t){t.attr("data-notex",1)}),s=d.title.text;d._meta&&(s=a.templateString(s,d._meta)),e.text(s).attr({class:"titletext",transform:"","text-anchor":"middle"}).call(i.font,d.title.font).call(o.convertToTspans,t);var l=v(h,r._size);e.attr("transform","translate("+l.x+","+l.y+")"+(l.scale<1?"scale("+l.scale+")":"")+"translate("+l.tx+","+l.ty+")")})})})}},{"../../components/drawing":614,"../../lib":719,"../../lib/svg_text_utils":743,"../bar/plot":867,"../pie/helpers":1091,"../pie/plot":1095,d3:163}],1000:[function(t,e,r){"use strict";var n=t("d3"),i=t("../pie/style_one");e.exports=function(t){t._fullLayout._funnelarealayer.selectAll(".trace").each(function(t){var e=t[0].trace,r=n.select(this);r.style({opacity:e.opacity}),r.selectAll("path.surface").each(function(t){n.select(this).call(i,t,e)})})}},{"../pie/style_one":1097,d3:163}],1001:[function(t,e,r){"use strict";var n=t("../scatter/attributes"),i=t("../../components/fx/hovertemplate_attributes"),a=t("../../components/colorscale/attributes"),o=(t("../../constants/docs").FORMAT_LINK,t("../../lib/extend").extendFlat);e.exports=o({z:{valType:"data_array",editType:"calc"},x:o({},n.x,{impliedEdits:{xtype:"array"}}),x0:o({},n.x0,{impliedEdits:{xtype:"scaled"}}),dx:o({},n.dx,{impliedEdits:{xtype:"scaled"}}),y:o({},n.y,{impliedEdits:{ytype:"array"}}),y0:o({},n.y0,{impliedEdits:{ytype:"scaled"}}),dy:o({},n.dy,{impliedEdits:{ytype:"scaled"}}),text:{valType:"data_array",editType:"calc"},hovertext:{valType:"data_array",editType:"calc"},transpose:{valType:"boolean",dflt:!1,editType:"calc"},xtype:{valType:"enumerated",values:["array","scaled"],editType:"calc+clearAxisTypes"},ytype:{valType:"enumerated",values:["array","scaled"],editType:"calc+clearAxisTypes"},zsmooth:{valType:"enumerated",values:["fast","best",!1],dflt:!1,editType:"calc"},connectgaps:{valType:"boolean",dflt:!1,editType:"calc"},xgap:{valType:"number",dflt:0,min:0,editType:"plot"},ygap:{valType:"number",dflt:0,min:0,editType:"plot"},zhoverformat:{valType:"string",dflt:"",editType:"none"},hovertemplate:i()},{transforms:void 0},a("",{cLetter:"z",autoColorDflt:!1}))},{"../../components/colorscale/attributes":600,"../../components/fx/hovertemplate_attributes":631,"../../constants/docs":690,"../../lib/extend":710,"../scatter/attributes":1112}],1002:[function(t,e,r){"use strict";var n=t("../../registry"),i=t("../../lib"),a=t("../../plots/cartesian/axes"),o=t("../histogram2d/calc"),s=t("../../components/colorscale/calc"),l=t("./convert_column_xyz"),c=t("./clean_2d_array"),u=t("./interp2d"),h=t("./find_empties"),f=t("./make_bound_array");e.exports=function(t,e){var r,p,d,g,v,m,y,x,b,_=a.getFromId(t,e.xaxis||"x"),w=a.getFromId(t,e.yaxis||"y"),k=n.traceIs(e,"contour"),T=n.traceIs(e,"histogram"),A=n.traceIs(e,"gl2d"),M=k?"best":e.zsmooth;if(_._minDtick=0,w._minDtick=0,T)r=(b=o(t,e)).x,p=b.x0,d=b.dx,g=b.y,v=b.y0,m=b.dy,y=b.z;else{var S=e.z;i.isArray1D(S)?(l(e,_,w,"x","y",["z"]),r=e._x,g=e._y,S=e._z):(r=e._x=e.x?_.makeCalcdata(e,"x"):[],g=e._y=e.y?w.makeCalcdata(e,"y"):[]),p=e.x0,d=e.dx,v=e.y0,m=e.dy,y=c(S,e,_,w),(k||e.connectgaps)&&(e._emptypoints=h(y),u(y,e._emptypoints))}function E(t){M=e._input.zsmooth=e.zsmooth=!1,i.warn('cannot use zsmooth: "fast": '+t)}if("fast"===M)if("log"===_.type||"log"===w.type)E("log axis found");else if(!T){if(r.length){var C=(r[r.length-1]-r[0])/(r.length-1),L=Math.abs(C/100);for(x=0;x<r.length-1;x++)if(Math.abs(r[x+1]-r[x]-C)>L){E("x scale is not linear");break}}if(g.length&&"fast"===M){var P=(g[g.length-1]-g[0])/(g.length-1),O=Math.abs(P/100);for(x=0;x<g.length-1;x++)if(Math.abs(g[x+1]-g[x]-P)>O){E("y scale is not linear");break}}}var z=i.maxRowLength(y),I="scaled"===e.xtype?"":r,D=f(e,I,p,d,z,_),R="scaled"===e.ytype?"":g,F=f(e,R,v,m,y.length,w);A||(e._extremes[_._id]=a.findExtremes(_,D),e._extremes[w._id]=a.findExtremes(w,F));var B={x:D,y:F,z:y,text:e._text||e.text,hovertext:e._hovertext||e.hovertext};if(I&&I.length===D.length-1&&(B.xCenter=I),R&&R.length===F.length-1&&(B.yCenter=R),T&&(B.xRanges=b.xRanges,B.yRanges=b.yRanges,B.pts=b.pts),k||s(t,e,{vals:y,cLetter:"z"}),k&&e.contours&&"heatmap"===e.contours.coloring){var N={type:"contour"===e.type?"heatmap":"histogram2d",xcalendar:e.xcalendar,ycalendar:e.ycalendar};B.xfill=f(N,I,p,d,z,_),B.yfill=f(N,R,v,m,y.length,w)}return[B]}},{"../../components/colorscale/calc":601,"../../lib":719,"../../plots/cartesian/axes":767,"../../registry":847,"../histogram2d/calc":1033,"./clean_2d_array":1003,"./convert_column_xyz":1005,"./find_empties":1007,"./interp2d":1010,"./make_bound_array":1011}],1003:[function(t,e,r){"use strict";var n=t("fast-isnumeric"),i=t("../../lib"),a=t("../../constants/numerical").BADNUM;e.exports=function(t,e,r,o){var s,l,c,u,h,f;function p(t){if(n(t))return+t}if(e&&e.transpose){for(s=0,h=0;h<t.length;h++)s=Math.max(s,t[h].length);if(0===s)return!1;c=function(t){return t.length},u=function(t,e,r){return(t[r]||[])[e]}}else s=t.length,c=function(t,e){return t[e].length},u=function(t,e,r){return(t[e]||[])[r]};var d=function(t,e,r){return e===a||r===a?a:u(t,e,r)};function g(t){if(e&&"carpet"!==e.type&&"contourcarpet"!==e.type&&t&&"category"===t.type&&e["_"+t._id.charAt(0)].length){var r=t._id.charAt(0),n={},o=e["_"+r+"CategoryMap"]||e[r];for(h=0;h<o.length;h++)n[o[h]]=h;return function(e){var r=n[t._categories[e]];return r+1?r:a}}return i.identity}var v=g(r),m=g(o);o&&"category"===o.type&&(s=o._categories.length);var y=new Array(s);for(h=0;h<s;h++)for(l=r&&"category"===r.type?r._categories.length:c(t,h),y[h]=new Array(l),f=0;f<l;f++)y[h][f]=p(d(t,m(h),v(f)));return y}},{"../../constants/numerical":695,"../../lib":719,"fast-isnumeric":225}],1004:[function(t,e,r){"use strict";e.exports={min:"zmin",max:"zmax"}},{}],1005:[function(t,e,r){"use strict";var n=t("../../lib"),i=t("../../constants/numerical").BADNUM;e.exports=function(t,e,r,a,o,s){var l,c,u,h,f=t._length,p=e.makeCalcdata(t,a),d=r.makeCalcdata(t,o),g=t.text,v=void 0!==g&&n.isArray1D(g),m=t.hovertext,y=void 0!==m&&n.isArray1D(m),x=n.distinctVals(p),b=x.vals,_=n.distinctVals(d),w=_.vals,k=[];for(l=0;l<s.length;l++)k[l]=n.init2dArray(w.length,b.length);for(v&&(u=n.init2dArray(w.length,b.length)),y&&(h=n.init2dArray(w.length,b.length)),l=0;l<f;l++)if(p[l]!==i&&d[l]!==i){var T=n.findBin(p[l]+x.minDiff/2,b),A=n.findBin(d[l]+_.minDiff/2,w);for(c=0;c<s.length;c++){var M=t[s[c]];k[c][A][T]=M[l]}v&&(u[A][T]=g[l]),y&&(h[A][T]=m[l])}for(t["_"+a]=b,t["_"+o]=w,c=0;c<s.length;c++)t["_"+s[c]]=k[c];v&&(t._text=u),y&&(t._hovertext=h),e&&"category"===e.type&&(t["_"+a+"CategoryMap"]=b.map(function(t){return e._categories[t]})),r&&"category"===r.type&&(t["_"+o+"CategoryMap"]=w.map(function(t){return r._categories[t]}))}},{"../../constants/numerical":695,"../../lib":719}],1006:[function(t,e,r){"use strict";var n=t("../../lib"),i=t("./xyz_defaults"),a=t("./style_defaults"),o=t("../../components/colorscale/defaults"),s=t("./attributes");e.exports=function(t,e,r,l){function c(r,i){return n.coerce(t,e,s,r,i)}i(t,e,c,l)?(c("text"),c("hovertext"),c("hovertemplate"),a(t,e,c,l),c("connectgaps",n.isArray1D(e.z)&&!1!==e.zsmooth),o(t,e,l,c,{prefix:"",cLetter:"z"})):e.visible=!1}},{"../../components/colorscale/defaults":603,"../../lib":719,"./attributes":1001,"./style_defaults":1014,"./xyz_defaults":1015}],1007:[function(t,e,r){"use strict";var n=t("../../lib").maxRowLength;e.exports=function(t){var e,r,i,a,o,s,l,c,u=[],h={},f=[],p=t[0],d=[],g=[0,0,0],v=n(t);for(r=0;r<t.length;r++)for(e=d,d=p,p=t[r+1]||[],i=0;i<v;i++)void 0===d[i]&&((s=(void 0!==d[i-1]?1:0)+(void 0!==d[i+1]?1:0)+(void 0!==e[i]?1:0)+(void 0!==p[i]?1:0))?(0===r&&s++,0===i&&s++,r===t.length-1&&s++,i===d.length-1&&s++,s<4&&(h[[r,i]]=[r,i,s]),u.push([r,i,s])):f.push([r,i]));for(;f.length;){for(l={},c=!1,o=f.length-1;o>=0;o--)(s=((h[[(r=(a=f[o])[0])-1,i=a[1]]]||g)[2]+(h[[r+1,i]]||g)[2]+(h[[r,i-1]]||g)[2]+(h[[r,i+1]]||g)[2])/20)&&(l[a]=[r,i,s],f.splice(o,1),c=!0);if(!c)throw"findEmpties iterated with no new neighbors";for(a in l)h[a]=l[a],u.push(l[a])}return u.sort(function(t,e){return e[2]-t[2]})}},{"../../lib":719}],1008:[function(t,e,r){"use strict";var n=t("../../components/fx"),i=t("../../lib"),a=t("../../plots/cartesian/axes"),o=t("../../components/colorscale").extractOpts;e.exports=function(t,e,r,s,l,c){var u,h,f,p,d=t.cd[0],g=d.trace,v=t.xa,m=t.ya,y=d.x,x=d.y,b=d.z,_=d.xCenter,w=d.yCenter,k=d.zmask,T=g.zhoverformat,A=y,M=x;if(!1!==t.index){try{f=Math.round(t.index[1]),p=Math.round(t.index[0])}catch(e){return void i.error("Error hovering on heatmap, pointNumber must be [row,col], found:",t.index)}if(f<0||f>=b[0].length||p<0||p>b.length)return}else{if(n.inbox(e-y[0],e-y[y.length-1],0)>0||n.inbox(r-x[0],r-x[x.length-1],0)>0)return;if(c){var S;for(A=[2*y[0]-y[1]],S=1;S<y.length;S++)A.push((y[S]+y[S-1])/2);for(A.push([2*y[y.length-1]-y[y.length-2]]),M=[2*x[0]-x[1]],S=1;S<x.length;S++)M.push((x[S]+x[S-1])/2);M.push([2*x[x.length-1]-x[x.length-2]])}f=Math.max(0,Math.min(A.length-2,i.findBin(e,A))),p=Math.max(0,Math.min(M.length-2,i.findBin(r,M)))}var E=v.c2p(y[f]),C=v.c2p(y[f+1]),L=m.c2p(x[p]),P=m.c2p(x[p+1]);c?(C=E,u=y[f],P=L,h=x[p]):(u=_?_[f]:(y[f]+y[f+1])/2,h=w?w[p]:(x[p]+x[p+1])/2,v&&"category"===v.type&&(u=y[f]),m&&"category"===m.type&&(h=x[p]),g.zsmooth&&(E=C=v.c2p(u),L=P=m.c2p(h)));var O,z=b[p][f];k&&!k[p][f]&&(z=void 0),Array.isArray(d.hovertext)&&Array.isArray(d.hovertext[p])?O=d.hovertext[p][f]:Array.isArray(d.text)&&Array.isArray(d.text[p])&&(O=d.text[p][f]);var I=o(g),D={type:"linear",range:[I.min,I.max],hoverformat:T,_separators:v._separators,_numFormat:v._numFormat},R=a.tickText(D,z,"hover").text;return[i.extendFlat(t,{index:[p,f],distance:t.maxHoverDistance,spikeDistance:t.maxSpikeDistance,x0:E,x1:C,y0:L,y1:P,xLabelVal:u,yLabelVal:h,zLabelVal:z,zLabel:R,text:O})]}},{"../../components/colorscale":605,"../../components/fx":632,"../../lib":719,"../../plots/cartesian/axes":767}],1009:[function(t,e,r){"use strict";e.exports={attributes:t("./attributes"),supplyDefaults:t("./defaults"),calc:t("./calc"),plot:t("./plot"),colorbar:t("./colorbar"),style:t("./style"),hoverPoints:t("./hover"),moduleType:"trace",name:"heatmap",basePlotModule:t("../../plots/cartesian"),categories:["cartesian","svg","2dMap"],meta:{}}},{"../../plots/cartesian":778,"./attributes":1001,"./calc":1002,"./colorbar":1004,"./defaults":1006,"./hover":1008,"./plot":1012,"./style":1013}],1010:[function(t,e,r){"use strict";var n=t("../../lib"),i=[[-1,0],[1,0],[0,-1],[0,1]];function a(t){return.5-.25*Math.min(1,.5*t)}function o(t,e,r){var n,a,o,s,l,c,u,h,f,p,d,g,v,m=0;for(s=0;s<e.length;s++){for(a=(n=e[s])[0],o=n[1],d=t[a][o],p=0,f=0,l=0;l<4;l++)(u=t[a+(c=i[l])[0]])&&void 0!==(h=u[o+c[1]])&&(0===p?g=v=h:(g=Math.min(g,h),v=Math.max(v,h)),f++,p+=h);if(0===f)throw"iterateInterp2d order is wrong: no defined neighbors";t[a][o]=p/f,void 0===d?f<4&&(m=1):(t[a][o]=(1+r)*t[a][o]-r*d,v>g&&(m=Math.max(m,Math.abs(t[a][o]-d)/(v-g))))}return m}e.exports=function(t,e){var r,i=1;for(o(t,e),r=0;r<e.length&&!(e[r][2]<4);r++);for(e=e.slice(r),r=0;r<100&&i>.01;r++)i=o(t,e,a(i));return i>.01&&n.log("interp2d didn't converge quickly",i),t}},{"../../lib":719}],1011:[function(t,e,r){"use strict";var n=t("../../registry"),i=t("../../lib").isArrayOrTypedArray;e.exports=function(t,e,r,a,o,s){var l,c,u,h=[],f=n.traceIs(t,"contour"),p=n.traceIs(t,"histogram"),d=n.traceIs(t,"gl2d");if(i(e)&&e.length>1&&!p&&"category"!==s.type){var g=e.length;if(!(g<=o))return f?e.slice(0,o):e.slice(0,o+1);if(f||d)h=e.slice(0,o);else if(1===o)h=[e[0]-.5,e[0]+.5];else{for(h=[1.5*e[0]-.5*e[1]],u=1;u<g;u++)h.push(.5*(e[u-1]+e[u]));h.push(1.5*e[g-1]-.5*e[g-2])}if(g<o){var v=h[h.length-1],m=v-h[h.length-2];for(u=g;u<o;u++)v+=m,h.push(v)}}else{var y=t[s._id.charAt(0)+"calendar"];if(p)l=s.r2c(r,0,y);else if(i(e)&&1===e.length)l=e[0];else if(void 0===r)l=0;else{l=("log"===s.type?s.d2c:s.r2c)(r,0,y)}for(c=a||1,u=f||d?0:-.5;u<o;u++)h.push(l+c*u)}return h}},{"../../lib":719,"../../registry":847}],1012:[function(t,e,r){"use strict";var n=t("d3"),i=t("tinycolor2"),a=t("../../registry"),o=t("../../lib"),s=t("../../components/colorscale").makeColorScaleFuncFromTrace,l=t("../../constants/xmlns_namespaces");function c(t,e){var r=e.length-2,n=o.constrain(o.findBin(t,e),0,r),i=e[n],a=e[n+1],s=o.constrain(n+(t-i)/(a-i)-.5,0,r),l=Math.round(s),c=Math.abs(s-l);return s&&s!==r&&c?{bin0:l,frac:c,bin1:Math.round(l+c/(s-l))}:{bin0:l,bin1:l,frac:0}}function u(t,e){var r=e.length-1,n=o.constrain(o.findBin(t,e),0,r),i=e[n],a=(t-i)/(e[n+1]-i)||0;return a<=0?{bin0:n,bin1:n,frac:0}:a<.5?{bin0:n,bin1:n+1,frac:a}:{bin0:n+1,bin1:n,frac:1-a}}function h(t,e,r){t[e]=r[0],t[e+1]=r[1],t[e+2]=r[2],t[e+3]=Math.round(255*r[3])}e.exports=function(t,e,r,f){var p=e.xaxis,d=e.yaxis;o.makeTraceGroups(f,r,"hm").each(function(e){var r,f,g,v,m,y,x=n.select(this),b=e[0],_=b.trace,w=b.z,k=b.x,T=b.y,A=b.xCenter,M=b.yCenter,S=a.traceIs(_,"contour"),E=S?"best":_.zsmooth,C=w.length,L=o.maxRowLength(w),P=!1,O=!1;for(y=0;void 0===r&&y<k.length-1;)r=p.c2p(k[y]),y++;for(y=k.length-1;void 0===f&&y>0;)f=p.c2p(k[y]),y--;for(f<r&&(g=f,f=r,r=g,P=!0),y=0;void 0===v&&y<T.length-1;)v=d.c2p(T[y]),y++;for(y=T.length-1;void 0===m&&y>0;)m=d.c2p(T[y]),y--;if(m<v&&(g=v,v=m,m=g,O=!0),S&&(A=k,M=T,k=b.xfill,T=b.yfill),"fast"!==E){var z="best"===E?0:.5;r=Math.max(-z*p._length,r),f=Math.min((1+z)*p._length,f),v=Math.max(-z*d._length,v),m=Math.min((1+z)*d._length,m)}var I=Math.round(f-r),D=Math.round(m-v);if(I<=0||D<=0){x.selectAll("image").data([]).exit().remove()}else{var R,F;"fast"===E?(R=L,F=C):(R=I,F=D);var B=document.createElement("canvas");B.width=R,B.height=F;var N,j,U=B.getContext("2d"),V=s(_,{noNumericCheck:!0,returnArray:!0});"fast"===E?(N=P?function(t){return L-1-t}:o.identity,j=O?function(t){return C-1-t}:o.identity):(N=function(t){return o.constrain(Math.round(p.c2p(k[t])-r),0,I)},j=function(t){return o.constrain(Math.round(d.c2p(T[t])-v),0,D)});var q,H,G,Y,W,X=j(0),Z=[X,X],J=P?0:1,K=O?0:1,$=0,Q=0,tt=0,et=0;if(E){var rt,nt=0;try{rt=new Uint8Array(I*D*4)}catch(t){rt=new Array(I*D*4)}if("best"===E){var it,at,ot,st=A||k,lt=M||T,ct=new Array(st.length),ut=new Array(lt.length),ht=new Array(I),ft=A?u:c,pt=M?u:c;for(y=0;y<st.length;y++)ct[y]=Math.round(p.c2p(st[y])-r);for(y=0;y<lt.length;y++)ut[y]=Math.round(d.c2p(lt[y])-v);for(y=0;y<I;y++)ht[y]=ft(y,ct);for(H=0;H<D;H++)for(at=w[(it=pt(H,ut)).bin0],ot=w[it.bin1],y=0;y<I;y++,nt+=4)h(rt,nt,W=Tt(at,ot,ht[y],it))}else for(H=0;H<C;H++)for(Y=w[H],Z=j(H),y=0;y<I;y++)W=kt(Y[y],1),h(rt,nt=4*(Z*I+N(y)),W);var dt=U.createImageData(I,D);try{dt.data.set(rt)}catch(t){var gt=dt.data,vt=gt.length;for(H=0;H<vt;H++)gt[H]=rt[H]}U.putImageData(dt,0,0)}else{var mt=_.xgap,yt=_.ygap,xt=Math.floor(mt/2),bt=Math.floor(yt/2);for(H=0;H<C;H++)if(Y=w[H],Z.reverse(),Z[K]=j(H+1),Z[0]!==Z[1]&&void 0!==Z[0]&&void 0!==Z[1])for(q=[G=N(0),G],y=0;y<L;y++)q.reverse(),q[J]=N(y+1),q[0]!==q[1]&&void 0!==q[0]&&void 0!==q[1]&&(W=kt(Y[y],(q[1]-q[0])*(Z[1]-Z[0])),U.fillStyle="rgba("+W.join(",")+")",U.fillRect(q[0]+xt,Z[0]+bt,q[1]-q[0]-mt,Z[1]-Z[0]-yt))}Q=Math.round(Q/$),tt=Math.round(tt/$),et=Math.round(et/$);var _t=i("rgb("+Q+","+tt+","+et+")");t._hmpixcount=(t._hmpixcount||0)+$,t._hmlumcount=(t._hmlumcount||0)+$*_t.getLuminance();var wt=x.selectAll("image").data(e);wt.enter().append("svg:image").attr({xmlns:l.svg,preserveAspectRatio:"none"}),wt.attr({height:D,width:I,x:r,y:v,"xlink:href":B.toDataURL("image/png")})}function kt(t,e){if(void 0!==t){var r=V(t);return r[0]=Math.round(r[0]),r[1]=Math.round(r[1]),r[2]=Math.round(r[2]),$+=e,Q+=r[0]*e,tt+=r[1]*e,et+=r[2]*e,r}return[0,0,0,0]}function Tt(t,e,r,n){var i=t[r.bin0];if(void 0===i)return kt(void 0,1);var a,o=t[r.bin1],s=e[r.bin0],l=e[r.bin1],c=o-i||0,u=s-i||0;return a=void 0===o?void 0===l?0:void 0===s?2*(l-i):2*(2*l-s-i)/3:void 0===l?void 0===s?0:2*(2*i-o-s)/3:void 0===s?2*(2*l-o-i)/3:l+i-o-s,kt(i+r.frac*c+n.frac*(u+r.frac*a))}})}},{"../../components/colorscale":605,"../../constants/xmlns_namespaces":696,"../../lib":719,"../../registry":847,d3:163,tinycolor2:537}],1013:[function(t,e,r){"use strict";var n=t("d3");e.exports=function(t){n.select(t).selectAll(".hm image").style("opacity",function(t){return t.trace.opacity})}},{d3:163}],1014:[function(t,e,r){"use strict";e.exports=function(t,e,r){!1===r("zsmooth")&&(r("xgap"),r("ygap")),r("zhoverformat")}},{}],1015:[function(t,e,r){"use strict";var n=t("fast-isnumeric"),i=t("../../lib"),a=t("../../registry");function o(t,e){var r=e(t);return"scaled"===(r?e(t+"type","array"):"scaled")&&(e(t+"0"),e("d"+t)),r}e.exports=function(t,e,r,s,l,c){var u,h,f=r("z");if(l=l||"x",c=c||"y",void 0===f||!f.length)return 0;if(i.isArray1D(t.z)){u=r(l),h=r(c);var p=i.minRowLength(u),d=i.minRowLength(h);if(0===p||0===d)return 0;e._length=Math.min(p,d,f.length)}else{if(u=o(l,r),h=o(c,r),!function(t){for(var e,r=!0,a=!1,o=!1,s=0;s<t.length;s++){if(e=t[s],!i.isArrayOrTypedArray(e)){r=!1;break}e.length>0&&(a=!0);for(var l=0;l<e.length;l++)if(n(e[l])){o=!0;break}}return r&&a&&o}(f))return 0;r("transpose"),e._length=null}return a.getComponentMethod("calendars","handleTraceDefaults")(t,e,[l,c],s),!0}},{"../../lib":719,"../../registry":847,"fast-isnumeric":225}],1016:[function(t,e,r){"use strict";for(var n=t("../heatmap/attributes"),i=t("../../components/colorscale/attributes"),a=t("../../lib/extend").extendFlat,o=t("../../plot_api/edit_types").overrideAll,s=["z","x","x0","dx","y","y0","dy","text","transpose","xtype","ytype"],l={},c=0;c<s.length;c++){var u=s[c];l[u]=n[u]}a(l,i("",{cLetter:"z",autoColorDflt:!1})),e.exports=o(l,"calc","nested")},{"../../components/colorscale/attributes":600,"../../lib/extend":710,"../../plot_api/edit_types":750,"../heatmap/attributes":1001}],1017:[function(t,e,r){"use strict";var n=t("gl-heatmap2d"),i=t("../../plots/cartesian/axes"),a=t("../../lib/str2rgbarray");function o(t,e){this.scene=t,this.uid=e,this.type="heatmapgl",this.name="",this.hoverinfo="all",this.xData=[],this.yData=[],this.zData=[],this.textLabels=[],this.idToIndex=[],this.bounds=[0,0,0,0],this.options={z:[],x:[],y:[],shape:[0,0],colorLevels:[0],colorValues:[0,0,0,1]},this.heatmap=n(t.glplot,this.options),this.heatmap._trace=this}var s=o.prototype;s.handlePick=function(t){var e=this.options,r=e.shape,n=t.pointId,i=n%r[0],a=Math.floor(n/r[0]),o=n;return{trace:this,dataCoord:t.dataCoord,traceCoord:[e.x[i],e.y[a],e.z[o]],textLabel:this.textLabels[n],name:this.name,pointIndex:[a,i],hoverinfo:this.hoverinfo}},s.update=function(t,e){var r=e[0];this.index=t.index,this.name=t.name,this.hoverinfo=t.hoverinfo;var n=r.z;this.options.z=[].concat.apply([],n);var o=n[0].length,s=n.length;this.options.shape=[o,s],this.options.x=r.x,this.options.y=r.y;var l=function(t){for(var e=t.colorscale,r=t.zmin,n=t.zmax,i=e.length,o=new Array(i),s=new Array(4*i),l=0;l<i;l++){var c=e[l],u=a(c[1]);o[l]=r+c[0]*(n-r);for(var h=0;h<4;h++)s[4*l+h]=u[h]}return{colorLevels:o,colorValues:s}}(t);this.options.colorLevels=l.colorLevels,this.options.colorValues=l.colorValues,this.textLabels=[].concat.apply([],t.text),this.heatmap.update(this.options);var c=this.scene.xaxis,u=this.scene.yaxis;t._extremes[c._id]=i.findExtremes(c,r.x),t._extremes[u._id]=i.findExtremes(u,r.y)},s.dispose=function(){this.heatmap.dispose()},e.exports=function(t,e,r){var n=new o(t,e.uid);return n.update(e,r),n}},{"../../lib/str2rgbarray":742,"../../plots/cartesian/axes":767,"gl-heatmap2d":251}],1018:[function(t,e,r){"use strict";e.exports={attributes:t("./attributes"),supplyDefaults:t("../heatmap/defaults"),colorbar:t("../heatmap/colorbar"),calc:t("../heatmap/calc"),plot:t("./convert"),moduleType:"trace",name:"heatmapgl",basePlotModule:t("../../plots/gl2d"),categories:["gl","gl2d","2dMap"],meta:{}}},{"../../plots/gl2d":805,"../heatmap/calc":1002,"../heatmap/colorbar":1004,"../heatmap/defaults":1006,"./attributes":1016,"./convert":1017}],1019:[function(t,e,r){"use strict";var n=t("../bar/attributes"),i=t("../../components/fx/hovertemplate_attributes"),a=t("./bin_attributes"),o=t("./constants"),s=t("../../lib/extend").extendFlat;e.exports={x:{valType:"data_array",editType:"calc+clearAxisTypes"},y:{valType:"data_array",editType:"calc+clearAxisTypes"},text:s({},n.text,{}),hovertext:s({},n.hovertext,{}),orientation:n.orientation,histfunc:{valType:"enumerated",values:["count","sum","avg","min","max"],dflt:"count",editType:"calc"},histnorm:{valType:"enumerated",values:["","percent","probability","density","probability density"],dflt:"",editType:"calc"},cumulative:{enabled:{valType:"boolean",dflt:!1,editType:"calc"},direction:{valType:"enumerated",values:["increasing","decreasing"],dflt:"increasing",editType:"calc"},currentbin:{valType:"enumerated",values:["include","exclude","half"],dflt:"include",editType:"calc"},editType:"calc"},nbinsx:{valType:"integer",min:0,dflt:0,editType:"calc"},xbins:a("x",!0),nbinsy:{valType:"integer",min:0,dflt:0,editType:"calc"},ybins:a("y",!0),autobinx:{valType:"boolean",dflt:null,editType:"calc"},autobiny:{valType:"boolean",dflt:null,editType:"calc"},bingroup:{valType:"string",dflt:"",editType:"calc"},hovertemplate:i({},{keys:o.eventDataKeys}),marker:n.marker,offsetgroup:n.offsetgroup,alignmentgroup:n.alignmentgroup,selected:n.selected,unselected:n.unselected,_deprecated:{bardir:n._deprecated.bardir}}},{"../../components/fx/hovertemplate_attributes":631,"../../lib/extend":710,"../bar/attributes":857,"./bin_attributes":1021,"./constants":1025}],1020:[function(t,e,r){"use strict";e.exports=function(t,e){for(var r=t.length,n=0,i=0;i<r;i++)e[i]?(t[i]/=e[i],n+=t[i]):t[i]=null;return n}},{}],1021:[function(t,e,r){"use strict";e.exports=function(t,e){return{start:{valType:"any",editType:"calc"},end:{valType:"any",editType:"calc"},size:{valType:"any",editType:"calc"},editType:"calc"}}},{}],1022:[function(t,e,r){"use strict";var n=t("fast-isnumeric");e.exports={count:function(t,e,r){return r[t]++,1},sum:function(t,e,r,i){var a=i[e];return n(a)?(a=Number(a),r[t]+=a,a):0},avg:function(t,e,r,i,a){var o=i[e];return n(o)&&(o=Number(o),r[t]+=o,a[t]++),0},min:function(t,e,r,i){var a=i[e];if(n(a)){if(a=Number(a),!n(r[t]))return r[t]=a,a;if(r[t]>a){var o=a-r[t];return r[t]=a,o}}return 0},max:function(t,e,r,i){var a=i[e];if(n(a)){if(a=Number(a),!n(r[t]))return r[t]=a,a;if(r[t]<a){var o=a-r[t];return r[t]=a,o}}return 0}}},{"fast-isnumeric":225}],1023:[function(t,e,r){"use strict";var n=t("../../constants/numerical"),i=n.ONEAVGYEAR,a=n.ONEAVGMONTH,o=n.ONEDAY,s=n.ONEHOUR,l=n.ONEMIN,c=n.ONESEC,u=t("../../plots/cartesian/axes").tickIncrement;function h(t,e,r,n){if(t*e<=0)return 1/0;for(var i=Math.abs(e-t),a="date"===r.type,o=f(i,a),s=0;s<10;s++){var l=f(80*o,a);if(o===l)break;if(!p(l,t,e,a,r,n))break;o=l}return o}function f(t,e){return e&&t>c?t>o?t>1.1*i?i:t>1.1*a?a:o:t>s?s:t>l?l:c:Math.pow(10,Math.floor(Math.log(t)/Math.LN10))}function p(t,e,r,n,a,s){if(n&&t>o){var l=d(e,a,s),c=d(r,a,s),u=t===i?0:1;return l[u]!==c[u]}return Math.floor(r/t)-Math.floor(e/t)>.1}function d(t,e,r){var n=e.c2d(t,i,r).split("-");return""===n[0]&&(n.unshift(),n[0]="-"+n[0]),n}e.exports=function(t,e,r,n,a){var s,l,c=-1.1*e,f=-.1*e,p=t-f,d=r[0],g=r[1],v=Math.min(h(d+f,d+p,n,a),h(g+f,g+p,n,a)),m=Math.min(h(d+c,d+f,n,a),h(g+c,g+f,n,a));if(v>m&&m<Math.abs(g-d)/4e3?(s=v,l=!1):(s=Math.min(v,m),l=!0),"date"===n.type&&s>o){var y=s===i?1:6,x=s===i?"M12":"M1";return function(e,r){var o=n.c2d(e,i,a),s=o.indexOf("-",y);s>0&&(o=o.substr(0,s));var c=n.d2c(o,0,a);if(c<e){var h=u(c,x,!1,a);(c+h)/2<e+t&&(c=h)}return r&&l?u(c,x,!0,a):c}}return function(e,r){var n=s*Math.round(e/s);return n+s/10<e&&n+.9*s<e+t&&(n+=s),r&&l&&(n-=s),n}}},{"../../constants/numerical":695,"../../plots/cartesian/axes":767}],1024:[function(t,e,r){"use strict";var n=t("fast-isnumeric"),i=t("../../lib"),a=t("../../registry"),o=t("../../plots/cartesian/axes"),s=t("../bar/arrays_to_calcdata"),l=t("./bin_functions"),c=t("./norm_functions"),u=t("./average"),h=t("./bin_label_vals");function f(t,e,r,s,l){var c,u,h,p,d,g,v,m=s+"bins",y=t._fullLayout,x=e["_"+s+"bingroup"],b=y._histogramBinOpts[x],_="overlay"===y.barmode,w=function(t){return r.r2c(t,0,p)},k=function(t){return r.c2r(t,0,p)},T="date"===r.type?function(t){return t||0===t?i.cleanDate(t,null,p):null}:function(t){return n(t)?Number(t):null};function A(t,e,r){e[t+"Found"]?(e[t]=T(e[t]),null===e[t]&&(e[t]=r[t])):(g[t]=e[t]=r[t],i.nestedProperty(u[0],m+"."+t).set(r[t]))}if(e["_"+s+"autoBinFinished"])delete e["_"+s+"autoBinFinished"];else{u=b.traces;var M=[],S=!0,E=!1,C=!1;for(c=0;c<u.length;c++)if((h=u[c]).visible){var L=b.dirs[c];d=h["_"+L+"pos0"]=r.makeCalcdata(h,L),M=i.concat(M,d),delete h["_"+s+"autoBinFinished"],!0===e.visible&&(S?S=!1:(delete h._autoBin,h["_"+s+"autoBinFinished"]=1),a.traceIs(h,"2dMap")&&(E=!0),"histogram2dcontour"===h.type&&(C=!0))}p=u[0][s+"calendar"];var P=o.autoBin(M,r,b.nbins,E,p,b.sizeFound&&b.size),O=u[0]._autoBin={};if(g=O[b.dirs[0]]={},C&&(b.size||(P.start=k(o.tickIncrement(w(P.start),P.size,!0,p))),void 0===b.end&&(P.end=k(o.tickIncrement(w(P.end),P.size,!1,p)))),_&&!a.traceIs(e,"2dMap")&&0===P._dataSpan&&"category"!==r.type&&"multicategory"!==r.type){if(l)return[P,d,!0];P=function(t,e,r,n,a){var o,s,l,c=t._fullLayout,u=function(t,e){for(var r=e.xaxis,n=e.yaxis,i=e.orientation,a=[],o=t._fullData,s=0;s<o.length;s++){var l=o[s];"histogram"===l.type&&!0===l.visible&&l.orientation===i&&l.xaxis===r&&l.yaxis===n&&a.push(l)}return a}(t,e),h=!1,p=1/0,d=[e];for(o=0;o<u.length;o++)if((s=u[o])===e)h=!0;else if(h){var g=f(t,s,r,n,!0),v=g[0],m=g[2];s["_"+n+"autoBinFinished"]=1,s["_"+n+"pos0"]=g[1],m?d.push(s):p=Math.min(p,v.size)}else l=c._histogramBinOpts[s["_"+n+"bingroup"]],p=Math.min(p,l.size||s[a].size);var y=new Array(d.length);for(o=0;o<d.length;o++)for(var x=d[o]["_"+n+"pos0"],b=0;b<x.length;b++)if(void 0!==x[b]){y[o]=x[b];break}isFinite(p)||(p=i.distinctVals(y).minDiff);for(o=0;o<d.length;o++){var _=(s=d[o])[n+"calendar"],w={start:r.c2r(y[o]-p/2,0,_),end:r.c2r(y[o]+p/2,0,_),size:p};s._input[a]=s[a]=w,(l=c._histogramBinOpts[s["_"+n+"bingroup"]])&&i.extendFlat(l,w)}return e[a]}(t,e,r,s,m)}(v=h.cumulative||{}).enabled&&"include"!==v.currentbin&&("decreasing"===v.direction?P.start=k(o.tickIncrement(w(P.start),P.size,!0,p)):P.end=k(o.tickIncrement(w(P.end),P.size,!1,p))),b.size=P.size,b.sizeFound||(g.size=P.size,i.nestedProperty(u[0],m+".size").set(P.size)),A("start",b,P),A("end",b,P)}d=e["_"+s+"pos0"],delete e["_"+s+"pos0"];var z=e._input[m]||{},I=i.extendFlat({},b),D=b.start,R=r.r2l(z.start),F=void 0!==R;if((b.startFound||F)&&R!==r.r2l(D)){var B=F?R:i.aggNums(Math.min,null,d),N={type:"category"===r.type||"multicategory"===r.type?"linear":r.type,r2l:r.r2l,dtick:b.size,tick0:D,calendar:p,range:[B,o.tickIncrement(B,b.size,!1,p)].map(r.l2r)},j=o.tickFirst(N);j>r.r2l(B)&&(j=o.tickIncrement(j,b.size,!0,p)),I.start=r.l2r(j),F||i.nestedProperty(e,m+".start").set(I.start)}var U=b.end,V=r.r2l(z.end),q=void 0!==V;if((b.endFound||q)&&V!==r.r2l(U)){var H=q?V:i.aggNums(Math.max,null,d);I.end=r.l2r(H),q||i.nestedProperty(e,m+".start").set(I.end)}var G="autobin"+s;return!1===e._input[G]&&(e._input[m]=i.extendFlat({},e[m]||{}),delete e._input[G],delete e[G]),[I,d]}e.exports={calc:function(t,e){var r,a,p,d,g=[],v=[],m=o.getFromId(t,"h"===e.orientation?e.yaxis:e.xaxis),y="h"===e.orientation?"y":"x",x={x:"y",y:"x"}[y],b=e[y+"calendar"],_=e.cumulative,w=f(t,e,m,y),k=w[0],T=w[1],A="string"==typeof k.size,M=[],S=A?M:k,E=[],C=[],L=[],P=0,O=e.histnorm,z=e.histfunc,I=-1!==O.indexOf("density");_.enabled&&I&&(O=O.replace(/ ?density$/,""),I=!1);var D,R="max"===z||"min"===z?null:0,F=l.count,B=c[O],N=!1,j=function(t){return m.r2c(t,0,b)};for(i.isArrayOrTypedArray(e[x])&&"count"!==z&&(D=e[x],N="avg"===z,F=l[z]),r=j(k.start),p=j(k.end)+(r-o.tickIncrement(r,k.size,!1,b))/1e6;r<p&&g.length<1e6&&(a=o.tickIncrement(r,k.size,!1,b),g.push((r+a)/2),v.push(R),L.push([]),M.push(r),I&&E.push(1/(a-r)),N&&C.push(0),!(a<=r));)r=a;M.push(r),A||"date"!==m.type||(S={start:j(S.start),end:j(S.end),size:S.size});var U,V=v.length,q=!0,H=1/0,G=1/0,Y={};for(r=0;r<T.length;r++){var W=T[r];(d=i.findBin(W,S))>=0&&d<V&&(P+=F(d,r,v,D,C),q&&L[d].length&&W!==T[L[d][0]]&&(q=!1),L[d].push(r),Y[r]=d,H=Math.min(H,W-M[d]),G=Math.min(G,M[d+1]-W))}q||(U=h(H,G,M,m,b)),N&&(P=u(v,C)),B&&B(v,P,E),_.enabled&&function(t,e,r){var n,i,a;function o(e){a=t[e],t[e]/=2}function s(e){i=t[e],t[e]=a+i/2,a+=i}if("half"===r)if("increasing"===e)for(o(0),n=1;n<t.length;n++)s(n);else for(o(t.length-1),n=t.length-2;n>=0;n--)s(n);else if("increasing"===e){for(n=1;n<t.length;n++)t[n]+=t[n-1];"exclude"===r&&(t.unshift(0),t.pop())}else{for(n=t.length-2;n>=0;n--)t[n]+=t[n+1];"exclude"===r&&(t.push(0),t.shift())}}(v,_.direction,_.currentbin);var X=Math.min(g.length,v.length),Z=[],J=0,K=X-1;for(r=0;r<X;r++)if(v[r]){J=r;break}for(r=X-1;r>=J;r--)if(v[r]){K=r;break}for(r=J;r<=K;r++)if(n(g[r])&&n(v[r])){var $={p:g[r],s:v[r],b:0};_.enabled||($.pts=L[r],q?$.ph0=$.ph1=L[r].length?T[L[r][0]]:g[r]:($.ph0=U(M[r]),$.ph1=U(M[r+1],!0))),Z.push($)}return 1===Z.length&&(Z[0].width1=o.tickIncrement(Z[0].p,k.size,!1,b)-Z[0].p),s(Z,e),i.isArrayOrTypedArray(e.selectedpoints)&&i.tagSelected(Z,e,Y),Z},calcAllAutoBins:f}},{"../../lib":719,"../../plots/cartesian/axes":767,"../../registry":847,"../bar/arrays_to_calcdata":856,"./average":1020,"./bin_functions":1022,"./bin_label_vals":1023,"./norm_functions":1031,"fast-isnumeric":225}],1025:[function(t,e,r){"use strict";e.exports={eventDataKeys:["binNumber"]}},{}],1026:[function(t,e,r){"use strict";var n=t("../../lib"),i=t("../../plots/cartesian/axis_ids"),a=t("../../registry").traceIs,o=t("../bar/defaults").handleGroupingDefaults,s=n.nestedProperty,l=i.getAxisGroup,c=[{aStr:{x:"xbins.start",y:"ybins.start"},name:"start"},{aStr:{x:"xbins.end",y:"ybins.end"},name:"end"},{aStr:{x:"xbins.size",y:"ybins.size"},name:"size"},{aStr:{x:"nbinsx",y:"nbinsy"},name:"nbins"}],u=["x","y"];e.exports=function(t,e){var r,h,f,p,d,g,v,m=e._histogramBinOpts={},y=[],x={},b=[];function _(t,e){return n.coerce(r._input,r,r._module.attributes,t,e)}function w(t){return"v"===t.orientation?"x":"y"}function k(t,r,a){var o=t.uid+"__"+a;r||(r=o);var s=function(t,r){return i.getFromTrace({_fullLayout:e},t,r).type}(t,a),l=t[a+"calendar"],c=m[r],u=!0;c&&(s===c.axType&&l===c.calendar?(u=!1,c.traces.push(t),c.dirs.push(a)):(r=o,s!==c.axType&&n.warn(["Attempted to group the bins of trace",t.index,"set on a","type:"+s,"axis","with bins on","type:"+c.axType,"axis."].join(" ")),l!==c.calendar&&n.warn(["Attempted to group the bins of trace",t.index,"set with a",l,"calendar","with bins",c.calendar?"on a "+c.calendar+" calendar":"w/o a set calendar"].join(" ")))),u&&(m[r]={traces:[t],dirs:[a],axType:s,calendar:t[a+"calendar"]||""}),t["_"+a+"bingroup"]=r}for(d=0;d<t.length;d++)r=t[d],a(r,"histogram")&&(y.push(r),delete r._xautoBinFinished,delete r._yautoBinFinished,a(r,"2dMap")||o(r._input,r,e,_));var T=e._alignmentOpts||{};for(d=0;d<y.length;d++){if(r=y[d],f="",!a(r,"2dMap")){if(p=w(r),"group"===e.barmode&&r.alignmentgroup){var A=r[p+"axis"],M=l(e,A)+r.orientation;(T[M]||{})[r.alignmentgroup]&&(f=M)}f||"overlay"===e.barmode||(f=l(e,r.xaxis)+l(e,r.yaxis)+w(r))}f?(x[f]||(x[f]=[]),x[f].push(r)):b.push(r)}for(f in x)if(1!==(h=x[f]).length){var S=!1;for(d=0;d<h.length;d++){r=h[d],S=_("bingroup");break}for(f=S||f,d=0;d<h.length;d++){var E=(r=h[d])._input.bingroup;E&&E!==f&&n.warn(["Trace",r.index,"must match","within bingroup",f+".","Ignoring its bingroup:",E,"setting."].join(" ")),r.bingroup=f,k(r,f,w(r))}}else b.push(h[0]);for(d=0;d<b.length;d++){r=b[d];var C=_("bingroup");if(a(r,"2dMap"))for(v=0;v<2;v++){var L=_((p=u[v])+"bingroup",C?C+"__"+p:null);k(r,L,p)}else k(r,C,w(r))}for(f in m){var P=m[f];for(h=P.traces,g=0;g<c.length;g++){var O,z,I=c[g],D=I.name;if("nbins"!==D||!P.sizeFound){for(d=0;d<h.length;d++){if(r=h[d],p=P.dirs[d],O=I.aStr[p],void 0!==s(r._input,O).get()){P[D]=_(O),P[D+"Found"]=!0;break}(z=(r._autoBin||{})[p]||{})[D]&&s(r,O).set(z[D])}if("start"===D||"end"===D)for(;d<h.length;d++)(r=h[d])["_"+p+"bingroup"]&&_(O,(z=(r._autoBin||{})[p]||{})[D]);"nbins"!==D||P.sizeFound||P.nbinsFound||(r=h[0],P[D]=_(O))}}}}},{"../../lib":719,"../../plots/cartesian/axis_ids":770,"../../registry":847,"../bar/defaults":861}],1027:[function(t,e,r){"use strict";var n=t("../../registry"),i=t("../../lib"),a=t("../../components/color"),o=t("../bar/style_defaults"),s=t("./attributes");e.exports=function(t,e,r,l){function c(r,n){return i.coerce(t,e,s,r,n)}var u=c("x"),h=c("y");c("cumulative.enabled")&&(c("cumulative.direction"),c("cumulative.currentbin")),c("text"),c("hovertext"),c("hovertemplate");var f=c("orientation",h&&!u?"h":"v"),p="v"===f?"x":"y",d="v"===f?"y":"x",g=u&&h?Math.min(i.minRowLength(u)&&i.minRowLength(h)):i.minRowLength(e[p]||[]);if(g){e._length=g,n.getComponentMethod("calendars","handleTraceDefaults")(t,e,["x","y"],l),e[d]&&c("histfunc"),c("histnorm"),c("autobin"+p),o(t,e,c,r,l),i.coerceSelectionMarkerOpacity(e,c);var v=(e.marker.line||{}).color,m=n.getComponentMethod("errorbars","supplyDefaults");m(t,e,v||a.defaultLine,{axis:"y"}),m(t,e,v||a.defaultLine,{axis:"x",inherit:"y"})}else e.visible=!1}},{"../../components/color":593,"../../lib":719,"../../registry":847,"../bar/style_defaults":871,"./attributes":1019}],1028:[function(t,e,r){"use strict";e.exports=function(t,e,r,n,i){if(t.x="xVal"in e?e.xVal:e.x,t.y="yVal"in e?e.yVal:e.y,"zLabelVal"in e&&(t.z=e.zLabelVal),e.xa&&(t.xaxis=e.xa),e.ya&&(t.yaxis=e.ya),!(r.cumulative||{}).enabled){var a,o=Array.isArray(i)?n[0].pts[i[0]][i[1]]:n[i].pts;if(t.pointNumbers=o,t.binNumber=t.pointNumber,delete t.pointNumber,delete t.pointIndex,r._indexToPoints){a=[];for(var s=0;s<o.length;s++)a=a.concat(r._indexToPoints[o[s]])}else a=o;t.pointIndices=a}return t}},{}],1029:[function(t,e,r){"use strict";var n=t("../bar/hover").hoverPoints,i=t("../../plots/cartesian/axes").hoverLabelText;e.exports=function(t,e,r,a){var o=n(t,e,r,a);if(o){var s=(t=o[0]).cd[t.index],l=t.cd[0].trace;if(!l.cumulative.enabled){var c="h"===l.orientation?"y":"x";t[c+"Label"]=i(t[c+"a"],s.ph0,s.ph1)}return l.hovermplate&&(t.hovertemplate=l.hovertemplate),o}}},{"../../plots/cartesian/axes":767,"../bar/hover":863}],1030:[function(t,e,r){"use strict";e.exports={attributes:t("./attributes"),layoutAttributes:t("../bar/layout_attributes"),supplyDefaults:t("./defaults"),crossTraceDefaults:t("./cross_trace_defaults"),supplyLayoutDefaults:t("../bar/layout_defaults"),calc:t("./calc").calc,crossTraceCalc:t("../bar/cross_trace_calc").crossTraceCalc,plot:t("../bar/plot").plot,layerName:"barlayer",style:t("../bar/style").style,styleOnSelect:t("../bar/style").styleOnSelect,colorbar:t("../scatter/marker_colorbar"),hoverPoints:t("./hover"),selectPoints:t("../bar/select"),eventData:t("./event_data"),moduleType:"trace",name:"histogram",basePlotModule:t("../../plots/cartesian"),categories:["bar-like","cartesian","svg","bar","histogram","oriented","errorBarsOK","showLegend"],meta:{}}},{"../../plots/cartesian":778,"../bar/cross_trace_calc":860,"../bar/layout_attributes":865,"../bar/layout_defaults":866,"../bar/plot":867,"../bar/select":868,"../bar/style":870,"../scatter/marker_colorbar":1129,"./attributes":1019,"./calc":1024,"./cross_trace_defaults":1026,"./defaults":1027,"./event_data":1028,"./hover":1029}],1031:[function(t,e,r){"use strict";e.exports={percent:function(t,e){for(var r=t.length,n=100/e,i=0;i<r;i++)t[i]*=n},probability:function(t,e){for(var r=t.length,n=0;n<r;n++)t[n]/=e},density:function(t,e,r,n){var i=t.length;n=n||1;for(var a=0;a<i;a++)t[a]*=r[a]*n},"probability density":function(t,e,r,n){var i=t.length;n&&(e/=n);for(var a=0;a<i;a++)t[a]*=r[a]/e}}},{}],1032:[function(t,e,r){"use strict";var n=t("../histogram/attributes"),i=t("../histogram/bin_attributes"),a=t("../heatmap/attributes"),o=t("../../components/fx/hovertemplate_attributes"),s=t("../../components/colorscale/attributes"),l=t("../../lib/extend").extendFlat;e.exports=l({x:n.x,y:n.y,z:{valType:"data_array",editType:"calc"},marker:{color:{valType:"data_array",editType:"calc"},editType:"calc"},histnorm:n.histnorm,histfunc:n.histfunc,nbinsx:n.nbinsx,xbins:i("x"),nbinsy:n.nbinsy,ybins:i("y"),autobinx:n.autobinx,autobiny:n.autobiny,bingroup:l({},n.bingroup,{}),xbingroup:l({},n.bingroup,{}),ybingroup:l({},n.bingroup,{}),xgap:a.xgap,ygap:a.ygap,zsmooth:a.zsmooth,zhoverformat:a.zhoverformat,hovertemplate:o({},{keys:"z"})},s("",{cLetter:"z",autoColorDflt:!1}))},{"../../components/colorscale/attributes":600,"../../components/fx/hovertemplate_attributes":631,"../../lib/extend":710,"../heatmap/attributes":1001,"../histogram/attributes":1019,"../histogram/bin_attributes":1021}],1033:[function(t,e,r){"use strict";var n=t("../../lib"),i=t("../../plots/cartesian/axes"),a=t("../histogram/bin_functions"),o=t("../histogram/norm_functions"),s=t("../histogram/average"),l=t("../histogram/bin_label_vals"),c=t("../histogram/calc").calcAllAutoBins;function u(t,e,r,n){var i,a=new Array(t);if(n)for(i=0;i<t;i++)a[i]=1/(e[i+1]-e[i]);else{var o=1/r;for(i=0;i<t;i++)a[i]=o}return a}function h(t,e){return{start:t(e.start),end:t(e.end),size:e.size}}function f(t,e,r,n,i,a){var o,s=t.length-1,c=new Array(s),u=l(r,n,t,i,a);for(o=0;o<s;o++){var h=(e||[])[o];c[o]=void 0===h?[u(t[o]),u(t[o+1],!0)]:[h,h]}return c}e.exports=function(t,e){var r,l,p,d,g=i.getFromId(t,e.xaxis),v=i.getFromId(t,e.yaxis),m=e.xcalendar,y=e.ycalendar,x=function(t){return g.r2c(t,0,m)},b=function(t){return v.r2c(t,0,y)},_=c(t,e,g,"x"),w=_[0],k=_[1],T=c(t,e,v,"y"),A=T[0],M=T[1],S=e._length;k.length>S&&k.splice(S,k.length-S),M.length>S&&M.splice(S,M.length-S);var E=[],C=[],L=[],P="string"==typeof w.size,O="string"==typeof A.size,z=[],I=[],D=P?z:w,R=O?I:A,F=0,B=[],N=[],j=e.histnorm,U=e.histfunc,V=-1!==j.indexOf("density"),q="max"===U||"min"===U?null:0,H=a.count,G=o[j],Y=!1,W=[],X=[],Z="z"in e?e.z:"marker"in e&&Array.isArray(e.marker.color)?e.marker.color:"";Z&&"count"!==U&&(Y="avg"===U,H=a[U]);var J=w.size,K=x(w.start),$=x(w.end)+(K-i.tickIncrement(K,J,!1,m))/1e6;for(r=K;r<$;r=i.tickIncrement(r,J,!1,m))C.push(q),z.push(r),Y&&L.push(0);z.push(r);var Q,tt=C.length,et=(r-K)/tt,rt=(Q=K+et/2,g.c2r(Q,0,m)),nt=A.size,it=b(A.start),at=b(A.end)+(it-i.tickIncrement(it,nt,!1,y))/1e6;for(r=it;r<at;r=i.tickIncrement(r,nt,!1,y)){E.push(C.slice()),I.push(r);var ot=new Array(tt);for(l=0;l<tt;l++)ot[l]=[];N.push(ot),Y&&B.push(L.slice())}I.push(r);var st=E.length,lt=(r-it)/st,ct=function(t){return v.c2r(t,0,y)}(it+lt/2);V&&(W=u(C.length,D,et,P),X=u(E.length,R,lt,O)),P||"date"!==g.type||(D=h(x,D)),O||"date"!==v.type||(R=h(b,R));var ut=!0,ht=!0,ft=new Array(tt),pt=new Array(st),dt=1/0,gt=1/0,vt=1/0,mt=1/0;for(r=0;r<S;r++){var yt=k[r],xt=M[r];p=n.findBin(yt,D),d=n.findBin(xt,R),p>=0&&p<tt&&d>=0&&d<st&&(F+=H(p,r,E[d],Z,B[d]),N[d][p].push(r),ut&&(void 0===ft[p]?ft[p]=yt:ft[p]!==yt&&(ut=!1)),ht&&(void 0===pt[d]?pt[d]=xt:pt[d]!==xt&&(ht=!1)),dt=Math.min(dt,yt-z[p]),gt=Math.min(gt,z[p+1]-yt),vt=Math.min(vt,xt-I[d]),mt=Math.min(mt,I[d+1]-xt))}if(Y)for(d=0;d<st;d++)F+=s(E[d],B[d]);if(G)for(d=0;d<st;d++)G(E[d],F,W,X[d]);return{x:k,xRanges:f(z,ut&&ft,dt,gt,g,m),x0:rt,dx:et,y:M,yRanges:f(I,ht&&pt,vt,mt,v,y),y0:ct,dy:lt,z:E,pts:N}}},{"../../lib":719,"../../plots/cartesian/axes":767,"../histogram/average":1020,"../histogram/bin_functions":1022,"../histogram/bin_label_vals":1023,"../histogram/calc":1024,"../histogram/norm_functions":1031}],1034:[function(t,e,r){"use strict";var n=t("../../lib"),i=t("./sample_defaults"),a=t("../heatmap/style_defaults"),o=t("../../components/colorscale/defaults"),s=t("./attributes");e.exports=function(t,e,r,l){function c(r,i){return n.coerce(t,e,s,r,i)}i(t,e,c,l),!1!==e.visible&&(a(t,e,c,l),o(t,e,l,c,{prefix:"",cLetter:"z"}),c("hovertemplate"))}},{"../../components/colorscale/defaults":603,"../../lib":719,"../heatmap/style_defaults":1014,"./attributes":1032,"./sample_defaults":1037}],1035:[function(t,e,r){"use strict";var n=t("../heatmap/hover"),i=t("../../plots/cartesian/axes").hoverLabelText;e.exports=function(t,e,r,a,o,s){var l=n(t,e,r,a,o,s);if(l){var c=(t=l[0]).index,u=c[0],h=c[1],f=t.cd[0],p=f.xRanges[h],d=f.yRanges[u];return t.xLabel=i(t.xa,p[0],p[1]),t.yLabel=i(t.ya,d[0],d[1]),l}}},{"../../plots/cartesian/axes":767,"../heatmap/hover":1008}],1036:[function(t,e,r){"use strict";e.exports={attributes:t("./attributes"),supplyDefaults:t("./defaults"),crossTraceDefaults:t("../histogram/cross_trace_defaults"),calc:t("../heatmap/calc"),plot:t("../heatmap/plot"),layerName:"heatmaplayer",colorbar:t("../heatmap/colorbar"),style:t("../heatmap/style"),hoverPoints:t("./hover"),eventData:t("../histogram/event_data"),moduleType:"trace",name:"histogram2d",basePlotModule:t("../../plots/cartesian"),categories:["cartesian","svg","2dMap","histogram"],meta:{}}},{"../../plots/cartesian":778,"../heatmap/calc":1002,"../heatmap/colorbar":1004,"../heatmap/plot":1012,"../heatmap/style":1013,"../histogram/cross_trace_defaults":1026,"../histogram/event_data":1028,"./attributes":1032,"./defaults":1034,"./hover":1035}],1037:[function(t,e,r){"use strict";var n=t("../../registry"),i=t("../../lib");e.exports=function(t,e,r,a){var o=r("x"),s=r("y"),l=i.minRowLength(o),c=i.minRowLength(s);l&&c?(e._length=Math.min(l,c),n.getComponentMethod("calendars","handleTraceDefaults")(t,e,["x","y"],a),(r("z")||r("marker.color"))&&r("histfunc"),r("histnorm"),r("autobinx"),r("autobiny")):e.visible=!1}},{"../../lib":719,"../../registry":847}],1038:[function(t,e,r){"use strict";var n=t("../histogram2d/attributes"),i=t("../contour/attributes"),a=t("../../components/colorscale/attributes"),o=t("../../lib/extend").extendFlat;e.exports=o({x:n.x,y:n.y,z:n.z,marker:n.marker,histnorm:n.histnorm,histfunc:n.histfunc,nbinsx:n.nbinsx,xbins:n.xbins,nbinsy:n.nbinsy,ybins:n.ybins,autobinx:n.autobinx,autobiny:n.autobiny,bingroup:n.bingroup,xbingroup:n.xbingroup,ybingroup:n.ybingroup,autocontour:i.autocontour,ncontours:i.ncontours,contours:i.contours,line:i.line,zhoverformat:n.zhoverformat,hovertemplate:n.hovertemplate},a("",{cLetter:"z",editTypeOverride:"calc"}))},{"../../components/colorscale/attributes":600,"../../lib/extend":710,"../contour/attributes":942,"../histogram2d/attributes":1032}],1039:[function(t,e,r){"use strict";var n=t("../../lib"),i=t("../histogram2d/sample_defaults"),a=t("../contour/contours_defaults"),o=t("../contour/style_defaults"),s=t("./attributes");e.exports=function(t,e,r,l){function c(r,i){return n.coerce(t,e,s,r,i)}i(t,e,c,l),!1!==e.visible&&(a(t,e,c,function(r){return n.coerce2(t,e,s,r)}),o(t,e,c,l),c("hovertemplate"))}},{"../../lib":719,"../contour/contours_defaults":949,"../contour/style_defaults":963,"../histogram2d/sample_defaults":1037,"./attributes":1038}],1040:[function(t,e,r){"use strict";e.exports={attributes:t("./attributes"),supplyDefaults:t("./defaults"),crossTraceDefaults:t("../histogram/cross_trace_defaults"),calc:t("../contour/calc"),plot:t("../contour/plot").plot,layerName:"contourlayer",style:t("../contour/style"),colorbar:t("../contour/colorbar"),hoverPoints:t("../contour/hover"),moduleType:"trace",name:"histogram2dcontour",basePlotModule:t("../../plots/cartesian"),categories:["cartesian","svg","2dMap","contour","histogram","showLegend"],meta:{}}},{"../../plots/cartesian":778,"../contour/calc":943,"../contour/colorbar":945,"../contour/hover":955,"../contour/plot":960,"../contour/style":962,"../histogram/cross_trace_defaults":1026,"./attributes":1038,"./defaults":1039}],1041:[function(t,e,r){"use strict";var n=t("../../lib/extend").extendFlat,i=t("../../lib/extend").extendDeep,a=t("../../plot_api/edit_types").overrideAll,o=t("../../plots/font_attributes"),s=t("../../components/color/attributes"),l=t("../../plots/domain").attributes,c=t("../../plots/cartesian/layout_attributes"),u=t("../../plot_api/plot_template").templatedArray,h=t("../../constants/delta.js"),f=(t("../../constants/docs").FORMAT_LINK,o({editType:"plot",colorEditType:"plot"})),p={color:{valType:"color",editType:"plot"},line:{color:{valType:"color",dflt:s.defaultLine,editType:"plot"},width:{valType:"number",min:0,dflt:0,editType:"plot"},editType:"calc"},thickness:{valType:"number",min:0,max:1,dflt:1,editType:"plot"},editType:"calc"},d={valType:"info_array",items:[{valType:"number",editType:"plot"},{valType:"number",editType:"plot"}],editType:"plot"},g=u("step",i({},p,{range:d}));e.exports={mode:{valType:"flaglist",editType:"calc",flags:["number","delta","gauge"],dflt:"number"},value:{valType:"number",editType:"calc",anim:!0},align:{valType:"enumerated",values:["left","center","right"],editType:"plot"},domain:l({name:"indicator",trace:!0,editType:"calc"}),title:{text:{valType:"string",editType:"plot"},align:{valType:"enumerated",values:["left","center","right"],editType:"plot"},font:n({},f,{}),editType:"plot"},number:{valueformat:{valType:"string",dflt:"",editType:"plot"},font:n({},f,{}),prefix:{valType:"string",dflt:"",editType:"plot"},suffix:{valType:"string",dflt:"",editType:"plot"},editType:"plot"},delta:{reference:{valType:"number",editType:"calc"},position:{valType:"enumerated",values:["top","bottom","left","right"],dflt:"bottom",editType:"plot"},relative:{valType:"boolean",editType:"plot",dflt:!1},valueformat:{valType:"string",editType:"plot"},increasing:{symbol:{valType:"string",dflt:h.INCREASING.SYMBOL,editType:"plot"},color:{valType:"color",dflt:h.INCREASING.COLOR,editType:"plot"},editType:"plot"},decreasing:{symbol:{valType:"string",dflt:h.DECREASING.SYMBOL,editType:"plot"},color:{valType:"color",dflt:h.DECREASING.COLOR,editType:"plot"},editType:"plot"},font:n({},f,{}),editType:"calc"},gauge:{shape:{valType:"enumerated",editType:"plot",dflt:"angular",values:["angular","bullet"]},bar:i({},p,{color:{dflt:"green"}}),bgcolor:{valType:"color",editType:"plot"},bordercolor:{valType:"color",dflt:s.defaultLine,editType:"plot"},borderwidth:{valType:"number",min:0,dflt:1,editType:"plot"},axis:a({range:d,visible:n({},c.visible,{dflt:!0}),tickmode:c.tickmode,nticks:c.nticks,tick0:c.tick0,dtick:c.dtick,tickvals:c.tickvals,ticktext:c.ticktext,ticks:n({},c.ticks,{dflt:"outside"}),ticklen:c.ticklen,tickwidth:c.tickwidth,tickcolor:c.tickcolor,showticklabels:c.showticklabels,tickfont:o({}),tickangle:c.tickangle,tickformat:c.tickformat,tickformatstops:c.tickformatstops,tickprefix:c.tickprefix,showtickprefix:c.showtickprefix,ticksuffix:c.ticksuffix,showticksuffix:c.showticksuffix,separatethousands:c.separatethousands,exponentformat:c.exponentformat,showexponent:c.showexponent,editType:"plot"},"plot"),steps:g,threshold:{line:{color:n({},p.line.color,{}),width:n({},p.line.width,{dflt:1}),editType:"plot"},thickness:n({},p.thickness,{dflt:.85}),value:{valType:"number",editType:"calc",dflt:!1},editType:"plot"},editType:"plot"}}},{"../../components/color/attributes":592,"../../constants/delta.js":689,"../../constants/docs":690,"../../lib/extend":710,"../../plot_api/edit_types":750,"../../plot_api/plot_template":757,"../../plots/cartesian/layout_attributes":779,"../../plots/domain":792,"../../plots/font_attributes":793}],1042:[function(t,e,r){"use strict";var n=t("../../registry"),i=t("../../plots/get_data").getModuleCalcData,a=r.name="indicator";r.plot=function(t,e,r,o){var s=n.getModule(a),l=i(t.calcdata,s)[0];s.plot(t,l,r,o)},r.clean=function(t,e,r,n){var i=n._has&&n._has(a),o=e._has&&e._has(a);i&&!o&&n._indicatorlayer.selectAll("g.trace").remove()}},{"../../plots/get_data":802,"../../registry":847}],1043:[function(t,e,r){"use strict";e.exports={calc:function(t,e){var r=[],n=e.value;"number"!=typeof e._lastValue&&(e._lastValue=e.value);var i=e._lastValue,a=i;return e._hasDelta&&"number"==typeof e.delta.reference&&(a=e.delta.reference),r[0]={y:n,lastY:i,delta:n-a,relativeDelta:(n-a)/a},r}}},{}],1044:[function(t,e,r){"use strict";e.exports={defaultNumberFontSize:80,bulletNumberDomainSize:.25,bulletPadding:.025,innerRadius:.75,valueThickness:.5,titlePadding:5,horizontalPadding:10}},{}],1045:[function(t,e,r){"use strict";var n=t("../../lib"),i=t("./attributes"),a=t("../../plots/domain").defaults,o=t("../../plot_api/plot_template"),s=t("../../plots/array_container_defaults"),l=t("./constants.js"),c=t("../../plots/cartesian/tick_value_defaults"),u=t("../../plots/cartesian/tick_mark_defaults"),h=t("../../plots/cartesian/tick_label_defaults");function f(t,e){function r(r,a){return n.coerce(t,e,i.gauge.steps,r,a)}r("color"),r("line.color"),r("line.width"),r("range"),r("thickness")}e.exports={supplyDefaults:function(t,e,r,p){function d(r,a){return n.coerce(t,e,i,r,a)}a(e,p,d),d("mode"),e._hasNumber=-1!==e.mode.indexOf("number"),e._hasDelta=-1!==e.mode.indexOf("delta"),e._hasGauge=-1!==e.mode.indexOf("gauge");var g=d("value");e._range=[0,"number"==typeof g?1.5*g:1];var v,m,y,x,b,_,w=new Array(2);function k(t,e){return n.coerce(y,x,i.gauge,t,e)}function T(t,e){return n.coerce(b,_,i.gauge.axis,t,e)}if(e._hasNumber&&(d("number.valueformat"),d("number.font.color",p.font.color),d("number.font.family",p.font.family),d("number.font.size"),void 0===e.number.font.size&&(e.number.font.size=l.defaultNumberFontSize,w[0]=!0),d("number.prefix"),d("number.suffix"),v=e.number.font.size),e._hasDelta&&(d("delta.font.color",p.font.color),d("delta.font.family",p.font.family),d("delta.font.size"),void 0===e.delta.font.size&&(e.delta.font.size=(e._hasNumber?.5:1)*(v||l.defaultNumberFontSize),w[1]=!0),d("delta.reference",e.value),d("delta.relative"),d("delta.valueformat",e.delta.relative?"2%":""),d("delta.increasing.symbol"),d("delta.increasing.color"),d("delta.decreasing.symbol"),d("delta.decreasing.color"),d("delta.position"),m=e.delta.font.size),e._scaleNumbers=(!e._hasNumber||w[0])&&(!e._hasDelta||w[1])||!1,d("title.font.color",p.font.color),d("title.font.family",p.font.family),d("title.font.size",.25*(v||m||l.defaultNumberFontSize)),d("title.text"),e._hasGauge){(y=t.gauge)||(y={}),x=o.newContainer(e,"gauge"),k("shape"),(e._isBullet="bullet"===e.gauge.shape)||d("title.align","center"),(e._isAngular="angular"===e.gauge.shape)||d("align","center"),k("bgcolor",p.paper_bgcolor),k("borderwidth"),k("bordercolor"),k("bar.color"),k("bar.line.color"),k("bar.line.width"),k("bar.thickness",l.valueThickness*("bullet"===e.gauge.shape?.5:1)),s(y,x,{name:"steps",handleItemDefaults:f}),k("threshold.value"),k("threshold.thickness"),k("threshold.line.width"),k("threshold.line.color"),b={},y&&(b=y.axis||{}),_=o.newContainer(x,"axis"),T("visible"),e._range=T("range",e._range);var A={outerTicks:!0};c(b,_,T,"linear"),h(b,_,T,"linear",A),u(b,_,T,A)}else d("title.align","center"),d("align","center"),e._isAngular=e._isBullet=!1;e._length=null}}},{"../../lib":719,"../../plot_api/plot_template":757,"../../plots/array_container_defaults":763,"../../plots/cartesian/tick_label_defaults":786,"../../plots/cartesian/tick_mark_defaults":787,"../../plots/cartesian/tick_value_defaults":788,"../../plots/domain":792,"./attributes":1041,"./constants.js":1044}],1046:[function(t,e,r){"use strict";e.exports={moduleType:"trace",name:"indicator",basePlotModule:t("./base_plot"),categories:["svg","noOpacity","noHover"],animatable:!0,attributes:t("./attributes"),supplyDefaults:t("./defaults").supplyDefaults,calc:t("./calc").calc,plot:t("./plot"),meta:{}}},{"./attributes":1041,"./base_plot":1042,"./calc":1043,"./defaults":1045,"./plot":1047}],1047:[function(t,e,r){"use strict";var n=t("d3"),i=t("../../lib"),a=i.rad2deg,o=t("../../constants/alignment").MID_SHIFT,s=t("../../components/drawing"),l=t("./constants"),c=t("../../lib/svg_text_utils"),u=t("../../plots/cartesian/axes"),h=t("../../plots/cartesian/axis_defaults"),f=t("../../plots/cartesian/position_defaults"),p=t("../../plots/cartesian/layout_attributes"),d=t("../../components/color"),g={left:"start",center:"middle",right:"end"},v={left:0,center:.5,right:1},m=/[yzafpn\xb5mkMGTPEZY]/;function y(t){return t&&t.duration>0}function x(t){t.each(function(t){d.stroke(n.select(this),t.line.color)}).each(function(t){d.fill(n.select(this),t.color)}).style("stroke-width",function(t){return t.line.width})}function b(t,e,r){var n=t._fullLayout,a=i.extendFlat({type:"linear",ticks:"outside",range:r,showline:!0},e),o={type:"linear",_id:"x"+e._id},s={letter:"x",font:n.font,noHover:!0,noTickson:!0};function l(t,e){return i.coerce(a,o,p,t,e)}return h(a,o,l,s,n),f(a,o,l,s),o}function _(t,e){return"translate("+t+","+e+")"}function w(t,e,r){return[Math.min(e/t.width,r/t.height),t,e+"x"+r]}function k(t,e,r,i){var a=document.createElementNS("http://www.w3.org/2000/svg","text"),o=n.select(a);return o.text(t).attr("x",0).attr("y",0).attr("text-anchor",r).attr("data-unformatted",t).call(c.convertToTspans,i).call(s.font,e),s.bBox(o.node())}function T(t,e,r,n,a,o){var s="_cache"+e;t[s]&&t[s].key===a||(t[s]={key:a,value:r});var l=i.aggNums(o,null,[t[s].value,n],2);return t[s].value=l,l}e.exports=function(t,e,r,h){var f,p=t._fullLayout;y(r)&&h&&(f=h()),i.makeTraceGroups(p._indicatorlayer,e,"trace").each(function(e){var h,A,M,S,E,C=e[0].trace,L=n.select(this),P=C._hasGauge,O=C._isAngular,z=C._isBullet,I=C.domain,D={w:p._size.w*(I.x[1]-I.x[0]),h:p._size.h*(I.y[1]-I.y[0]),l:p._size.l+p._size.w*I.x[0],r:p._size.r+p._size.w*(1-I.x[1]),t:p._size.t+p._size.h*(1-I.y[1]),b:p._size.b+p._size.h*I.y[0]},R=D.l+D.w/2,F=D.t+D.h/2,B=Math.min(D.w/2,D.h),N=l.innerRadius*B,j=C.align||"center";if(A=F,P){if(O&&(h=R,A=F+B/2,M=function(t){return e=t,r=.9*N,n=Math.sqrt(e.width/2*(e.width/2)+e.height*e.height),[r/n,e,r];var e,r,n}),z){var U=l.bulletPadding,V=1-l.bulletNumberDomainSize+U;h=D.l+(V+(1-V)*v[j])*D.w,M=function(t){return w(t,(l.bulletNumberDomainSize-U)*D.w,D.h)}}}else h=D.l+v[j]*D.w,M=function(t){return w(t,D.w,D.h)};!function(t,e,r,a){var o,l,h,f=r[0].trace,p=a.numbersX,x=a.numbersY,w=f.align||"center",A=g[w],M=a.transitionOpts,S=a.onComplete,E=i.ensureSingle(e,"g","numbers"),C=[];f._hasNumber&&C.push("number");f._hasDelta&&(C.push("delta"),"left"===f.delta.position&&C.reverse());var L=E.selectAll("text").data(C);function P(e,r,n,i){if(!e.match("s")||n>=0==i>=0||r(n).slice(-1).match(m)||r(i).slice(-1).match(m))return r;var a=e.slice().replace("s","f").replace(/\d+/,function(t){return parseInt(t)-1}),o=b(t,{tickformat:a});return function(t){return Math.abs(t)<1?u.tickText(o,t).text:r(t)}}L.enter().append("text"),L.attr("text-anchor",function(){return A}).attr("class",function(t){return t}).attr("x",null).attr("y",null).attr("dx",null).attr("dy",null),L.exit().remove();var O,z=f.mode+f.align;f._hasDelta&&(O=function(){var e=b(t,{tickformat:f.delta.valueformat},f._range);e.setScale(),u.prepTicks(e);var i=function(t){return u.tickText(e,t).text},a=function(t){var e=f.delta.relative?t.relativeDelta:t.delta;return e},o=function(t,e){return 0===t||"number"!=typeof t||isNaN(t)?"-":(t>0?f.delta.increasing.symbol:f.delta.decreasing.symbol)+e(t)},h=function(t){return t.delta>=0?f.delta.increasing.color:f.delta.decreasing.color};void 0===f._deltaLastValue&&(f._deltaLastValue=a(r[0]));var p=E.select("text.delta");function g(){p.text(o(a(r[0]),i)).call(d.fill,h(r[0])).call(c.convertToTspans,t)}p.call(s.font,f.delta.font).call(d.fill,h({delta:f._deltaLastValue})),y(M)?p.transition().duration(M.duration).ease(M.easing).tween("text",function(){var t=n.select(this),e=a(r[0]),s=f._deltaLastValue,l=P(f.delta.valueformat,i,s,e),c=n.interpolateNumber(s,e);return f._deltaLastValue=e,function(e){t.text(o(c(e),l)),t.call(d.fill,h({delta:c(e)}))}}).each("end",function(){g(),S&&S()}).each("interrupt",function(){g(),S&&S()}):g();return l=k(o(a(r[0]),i),f.delta.font,A,t),p}(),z+=f.delta.position+f.delta.font.size+f.delta.font.family+f.delta.valueformat,z+=f.delta.increasing.symbol+f.delta.decreasing.symbol,h=l);f._hasNumber&&(!function(){var e=b(t,{tickformat:f.number.valueformat},f._range);e.setScale(),u.prepTicks(e);var i=function(t){return u.tickText(e,t).text},a=f.number.suffix,l=f.number.prefix,h=E.select("text.number");function p(){var e="number"==typeof r[0].y?l+i(r[0].y)+a:"-";h.text(e).call(s.font,f.number.font).call(c.convertToTspans,t)}y(M)?h.transition().duration(M.duration).ease(M.easing).each("end",function(){p(),S&&S()}).each("interrupt",function(){p(),S&&S()}).attrTween("text",function(){var t=n.select(this),e=n.interpolateNumber(r[0].lastY,r[0].y);f._lastValue=r[0].y;var o=P(f.number.valueformat,i,r[0].lastY,r[0].y);return function(r){t.text(l+o(e(r))+a)}}):p();o=k(l+i(r[0].y)+a,f.number.font,A,t)}(),z+=f.number.font.size+f.number.font.family+f.number.valueformat+f.number.suffix+f.number.prefix,h=o);if(f._hasDelta&&f._hasNumber){var I,D,R=[(o.left+o.right)/2,(o.top+o.bottom)/2],F=[(l.left+l.right)/2,(l.top+l.bottom)/2],B=.75*f.delta.font.size;"left"===f.delta.position&&(I=T(f,"deltaPos",0,-1*(o.width*v[f.align]+l.width*(1-v[f.align])+B),z,Math.min),D=R[1]-F[1],h={width:o.width+l.width+B,height:Math.max(o.height,l.height),left:l.left+I,right:o.right,top:Math.min(o.top,l.top+D),bottom:Math.max(o.bottom,l.bottom+D)}),"right"===f.delta.position&&(I=T(f,"deltaPos",0,o.width*(1-v[f.align])+l.width*v[f.align]+B,z,Math.max),D=R[1]-F[1],h={width:o.width+l.width+B,height:Math.max(o.height,l.height),left:o.left,right:l.right+I,top:Math.min(o.top,l.top+D),bottom:Math.max(o.bottom,l.bottom+D)}),"bottom"===f.delta.position&&(I=null,D=l.height,h={width:Math.max(o.width,l.width),height:o.height+l.height,left:Math.min(o.left,l.left),right:Math.max(o.right,l.right),top:o.bottom-o.height,bottom:o.bottom+l.height}),"top"===f.delta.position&&(I=null,D=o.top,h={width:Math.max(o.width,l.width),height:o.height+l.height,left:Math.min(o.left,l.left),right:Math.max(o.right,l.right),top:o.bottom-o.height-l.height,bottom:o.bottom}),O.attr({dx:I,dy:D})}(f._hasNumber||f._hasDelta)&&E.attr("transform",function(){var t=a.numbersScaler(h);z+=t[2];var e,r=T(f,"numbersScale",1,t[0],z,Math.min);f._scaleNumbers||(r=1),e=f._isAngular?x-r*h.bottom:x-r*(h.top+h.bottom)/2,f._numbersTop=r*h.top+e;var n=h[w];"center"===w&&(n=(h.left+h.right)/2);var i=p-r*n;return _(i=T(f,"numbersTranslate",0,i,z,Math.max),e)+" scale("+r+")"})}(t,L,e,{numbersX:h,numbersY:A,numbersScaler:M,transitionOpts:r,onComplete:f}),P&&(S={range:C.gauge.axis.range,color:C.gauge.bgcolor,line:{color:C.gauge.bordercolor,width:0},thickness:1},E={range:C.gauge.axis.range,color:"rgba(0, 0, 0, 0)",line:{color:C.gauge.bordercolor,width:C.gauge.borderwidth},thickness:1});var q=L.selectAll("g.angular").data(O?e:[]);q.exit().remove();var H=L.selectAll("g.angularaxis").data(O?e:[]);H.exit().remove(),O&&function(t,e,r,i){var s,l,c,h,f=r[0].trace,p=i.size,d=i.radius,g=i.innerRadius,v=i.gaugeBg,m=i.gaugeOutline,w=[p.l+p.w/2,p.t+p.h/2+d/2],k=i.gauge,T=i.layer,A=i.transitionOpts,M=i.onComplete,S=Math.PI/2;function E(t){var e=f.gauge.axis.range[0],r=f.gauge.axis.range[1],n=(t-e)/(r-e)*Math.PI-S;return n<-S?-S:n>S?S:n}function C(t){return n.svg.arc().innerRadius((g+d)/2-t/2*(d-g)).outerRadius((g+d)/2+t/2*(d-g)).startAngle(-S)}function L(t){t.attr("d",function(t){return C(t.thickness).startAngle(E(t.range[0])).endAngle(E(t.range[1]))()})}k.enter().append("g").classed("angular",!0),k.attr("transform",_(w[0],w[1])),T.enter().append("g").classed("angularaxis",!0).classed("crisp",!0),T.selectAll("g.xangularaxistick,path,text").remove(),(s=b(t,f.gauge.axis)).type="linear",s.range=f.gauge.axis.range,s._id="xangularaxis",s.setScale();var P=function(t){return(s.range[0]-t.x)/(s.range[1]-s.range[0])*Math.PI+Math.PI},O={},z=u.makeLabelFns(s,0).labelStandoff;O.xFn=function(t){var e=P(t);return Math.cos(e)*z},O.yFn=function(t){var e=P(t),r=Math.sin(e)>0?.2:1;return-Math.sin(e)*(z+t.fontSize*r)+Math.abs(Math.cos(e))*(t.fontSize*o)},O.anchorFn=function(t){var e=P(t),r=Math.cos(e);return Math.abs(r)<.1?"middle":r>0?"start":"end"},O.heightFn=function(t,e,r){var n=P(t);return-.5*(1+Math.sin(n))*r};var I=function(t){return _(w[0]+d*Math.cos(t),w[1]-d*Math.sin(t))};c=function(t){return I(P(t))};if(l=u.calcTicks(s),h=u.getTickSigns(s)[2],s.visible){h="inside"===s.ticks?-1:1;var D=(s.linewidth||1)/2;u.drawTicks(t,s,{vals:l,layer:T,path:"M"+h*D+",0h"+h*s.ticklen,transFn:function(t){var e=P(t);return I(e)+"rotate("+-a(e)+")"}}),u.drawLabels(t,s,{vals:l,layer:T,transFn:c,labelFns:O})}var R=[v].concat(f.gauge.steps),F=k.selectAll("g.bg-arc").data(R);F.enter().append("g").classed("bg-arc",!0).append("path"),F.select("path").call(L).call(x),F.exit().remove();var B=C(f.gauge.bar.thickness),N=k.selectAll("g.value-arc").data([f.gauge.bar]);N.enter().append("g").classed("value-arc",!0).append("path");var j=N.select("path");y(A)?(j.transition().duration(A.duration).ease(A.easing).each("end",function(){M&&M()}).each("interrupt",function(){M&&M()}).attrTween("d",(U=B,V=E(r[0].lastY),q=E(r[0].y),function(){var t=n.interpolate(V,q);return function(e){return U.endAngle(t(e))()}})),f._lastValue=r[0].y):j.attr("d","number"==typeof r[0].y?B.endAngle(E(r[0].y)):"M0,0Z");var U,V,q;j.call(x),N.exit().remove(),R=[];var H=f.gauge.threshold.value;H&&R.push({range:[H,H],color:f.gauge.threshold.color,line:{color:f.gauge.threshold.line.color,width:f.gauge.threshold.line.width},thickness:f.gauge.threshold.thickness});var G=k.selectAll("g.threshold-arc").data(R);G.enter().append("g").classed("threshold-arc",!0).append("path"),G.select("path").call(L).call(x),G.exit().remove();var Y=k.selectAll("g.gauge-outline").data([m]);Y.enter().append("g").classed("gauge-outline",!0).append("path"),Y.select("path").call(L).call(x),Y.exit().remove()}(t,0,e,{radius:B,innerRadius:N,gauge:q,layer:H,size:D,gaugeBg:S,gaugeOutline:E,transitionOpts:r,onComplete:f});var G=L.selectAll("g.bullet").data(z?e:[]);G.exit().remove();var Y=L.selectAll("g.bulletaxis").data(z?e:[]);Y.exit().remove(),z&&function(t,e,r,n){var i,a,o,s,c,h=r[0].trace,f=n.gauge,p=n.layer,g=n.gaugeBg,v=n.gaugeOutline,m=n.size,_=h.domain,w=n.transitionOpts,k=n.onComplete;f.enter().append("g").classed("bullet",!0),f.attr("transform","translate("+m.l+", "+m.t+")"),p.enter().append("g").classed("bulletaxis",!0).classed("crisp",!0),p.selectAll("g.xbulletaxistick,path,text").remove();var T=m.h,A=h.gauge.bar.thickness*T,M=_.x[0],S=_.x[0]+(_.x[1]-_.x[0])*(h._hasNumber||h._hasDelta?1-l.bulletNumberDomainSize:1);(i=b(t,h.gauge.axis))._id="xbulletaxis",i.domain=[M,S],i.setScale(),a=u.calcTicks(i),o=u.makeTransFn(i),s=u.getTickSigns(i)[2],c=m.t+m.h,i.visible&&(u.drawTicks(t,i,{vals:"inside"===i.ticks?u.clipEnds(i,a):a,layer:p,path:u.makeTickPath(i,c,s),transFn:o}),u.drawLabels(t,i,{vals:a,layer:p,transFn:o,labelFns:u.makeLabelFns(i,c)}));function E(t){t.attr("width",function(t){return Math.max(0,i.c2p(t.range[1])-i.c2p(t.range[0]))}).attr("x",function(t){return i.c2p(t.range[0])}).attr("y",function(t){return.5*(1-t.thickness)*T}).attr("height",function(t){return t.thickness*T})}var C=[g].concat(h.gauge.steps),L=f.selectAll("g.bg-bullet").data(C);L.enter().append("g").classed("bg-bullet",!0).append("rect"),L.select("rect").call(E).call(x),L.exit().remove();var P=f.selectAll("g.value-bullet").data([h.gauge.bar]);P.enter().append("g").classed("value-bullet",!0).append("rect"),P.select("rect").attr("height",A).attr("y",(T-A)/2).call(x),y(w)?P.select("rect").transition().duration(w.duration).ease(w.easing).each("end",function(){k&&k()}).each("interrupt",function(){k&&k()}).attr("width",Math.max(0,i.c2p(Math.min(h.gauge.axis.range[1],r[0].y)))):P.select("rect").attr("width","number"==typeof r[0].y?Math.max(0,i.c2p(Math.min(h.gauge.axis.range[1],r[0].y))):0);P.exit().remove();var O=r.filter(function(){return h.gauge.threshold.value}),z=f.selectAll("g.threshold-bullet").data(O);z.enter().append("g").classed("threshold-bullet",!0).append("line"),z.select("line").attr("x1",i.c2p(h.gauge.threshold.value)).attr("x2",i.c2p(h.gauge.threshold.value)).attr("y1",(1-h.gauge.threshold.thickness)/2*T).attr("y2",(1-(1-h.gauge.threshold.thickness)/2)*T).call(d.stroke,h.gauge.threshold.line.color).style("stroke-width",h.gauge.threshold.line.width),z.exit().remove();var I=f.selectAll("g.gauge-outline").data([v]);I.enter().append("g").classed("gauge-outline",!0).append("rect"),I.select("rect").call(E).call(x),I.exit().remove()}(t,0,e,{gauge:G,layer:Y,size:D,gaugeBg:S,gaugeOutline:E,transitionOpts:r,onComplete:f});var W=L.selectAll("text.title").data(e);W.exit().remove(),W.enter().append("text").classed("title",!0),W.attr("text-anchor",function(){return z?g.right:g[C.title.align]}).text(C.title.text).call(s.font,C.title.font).call(c.convertToTspans,t),W.attr("transform",function(){var t,e=D.l+D.w*v[C.title.align],r=l.titlePadding,n=s.bBox(W.node());if(P){if(O)if(C.gauge.axis.visible)t=s.bBox(H.node()).top-r-n.bottom;else t=D.t+D.h/2-B/2-n.bottom-r;z&&(t=A-(n.top+n.bottom)/2,e=D.l-l.bulletPadding*D.w)}else t=C._numbersTop-r-n.bottom;return _(e,t)})})}},{"../../components/color":593,"../../components/drawing":614,"../../constants/alignment":688,"../../lib":719,"../../lib/svg_text_utils":743,"../../plots/cartesian/axes":767,"../../plots/cartesian/axis_defaults":769,"../../plots/cartesian/layout_attributes":779,"../../plots/cartesian/position_defaults":782,"./constants":1044,d3:163}],1048:[function(t,e,r){"use strict";var n=t("../../components/colorscale/attributes"),i=t("../../components/fx/hovertemplate_attributes"),a=t("../mesh3d/attributes"),o=t("../../plots/attributes"),s=t("../../lib/extend").extendFlat,l=t("../../plot_api/edit_types").overrideAll;var c=e.exports=l(s({x:{valType:"data_array"},y:{valType:"data_array"},z:{valType:"data_array"},value:{valType:"data_array"},isomin:{valType:"number"},isomax:{valType:"number"},surface:{show:{valType:"boolean",dflt:!0},count:{valType:"integer",dflt:2,min:1},fill:{valType:"number",min:0,max:1,dflt:1},pattern:{valType:"flaglist",flags:["A","B","C","D","E"],extras:["all","odd","even"],dflt:"all"}},spaceframe:{show:{valType:"boolean",dflt:!1},fill:{valType:"number",min:0,max:1,dflt:.15}},slices:{x:{show:{valType:"boolean",dflt:!1},locations:{valType:"data_array",dflt:[]},fill:{valType:"number",min:0,max:1,dflt:1}},y:{show:{valType:"boolean",dflt:!1},locations:{valType:"data_array",dflt:[]},fill:{valType:"number",min:0,max:1,dflt:1}},z:{show:{valType:"boolean",dflt:!1},locations:{valType:"data_array",dflt:[]},fill:{valType:"number",min:0,max:1,dflt:1}}},caps:{x:{show:{valType:"boolean",dflt:!0},fill:{valType:"number",min:0,max:1,dflt:1}},y:{show:{valType:"boolean",dflt:!0},fill:{valType:"number",min:0,max:1,dflt:1}},z:{show:{valType:"boolean",dflt:!0},fill:{valType:"number",min:0,max:1,dflt:1}}},text:{valType:"string",dflt:"",arrayOk:!0},hovertext:{valType:"string",dflt:"",arrayOk:!0},hovertemplate:i()},n("",{colorAttr:"`value`",showScaleDflt:!0,editTypeOverride:"calc"}),{opacity:a.opacity,lightposition:a.lightposition,lighting:a.lighting,flatshading:a.flatshading,contour:a.contour,hoverinfo:s({},o.hoverinfo)}),"calc","nested");c.flatshading.dflt=!0,c.lighting.facenormalsepsilon.dflt=0,c.x.editType=c.y.editType=c.z.editType=c.value.editType="calc+clearAxisTypes",c.transforms=void 0},{"../../components/colorscale/attributes":600,"../../components/fx/hovertemplate_attributes":631,"../../lib/extend":710,"../../plot_api/edit_types":750,"../../plots/attributes":764,"../mesh3d/attributes":1053}],1049:[function(t,e,r){"use strict";var n=t("../../components/colorscale/calc");e.exports=function(t,e){e._len=Math.min(e.x.length,e.y.length,e.z.length,e.value.length);for(var r=1/0,i=-1/0,a=e.value.length,o=0;o<a;o++){var s=e.value[o];r=Math.min(r,s),i=Math.max(i,s)}e._minValues=r,e._maxValues=i,e._vMin=void 0===e.isomin||null===e.isomin?r:e.isomin,e._vMax=void 0===e.isomax||null===e.isomin?i:e.isomax,n(t,e,{vals:[e._vMin,e._vMax],containerStr:"",cLetter:"c"})}},{"../../components/colorscale/calc":601}],1050:[function(t,e,r){"use strict";var n=t("gl-mesh3d"),i=t("../../lib"),a=t("../../lib/gl_format_color").parseColorScale,o=t("../../lib/str2rgbarray"),s=t("../../components/colorscale").extractOpts,l=t("../../plots/gl3d/zip3");function c(t){return i.distinctVals(t).vals}var u=function(t,e){for(var r=e.length-1;r>0;r--){var n=Math.min(e[r],e[r-1]),i=Math.max(e[r],e[r-1]);if(i>n&&n<t&&t<=i)return{id:r,distRatio:(i-t)/(i-n)}}return{id:0,distRatio:0}};function h(t,e,r){this.scene=t,this.uid=r,this.mesh=e,this.name="",this.data=null,this.showContour=!1}var f=h.prototype;function p(t){t._i=[],t._j=[],t._k=[];var e,r,n=t.surface.show,i=t.spaceframe.show,a=t.surface.fill,o=t.spaceframe.fill,s=!1,l=!1,h=0,f=c(t.x.slice(0,t._len)),p=c(t.y.slice(0,t._len)),d=c(t.z.slice(0,t._len)),g=f.length,v=p.length,m=d.length;function y(t,e,r){return r+m*e+m*v*t}var x,b,_,w,k,T=t._minValues,A=t._maxValues,M=t._vMin,S=t._vMax;function E(t,e,n){for(var i=w.length,a=r;a<i;a++)if(t===x[a]&&e===b[a]&&n===_[a])return a;return-1}function C(){r=e}function L(){x=[],b=[],_=[],w=[],e=0,C()}function P(t,r,n,i){return x.push(t),b.push(r),_.push(n),w.push(i),++e-1}function O(t,e,r){for(var n=[],i=0;i<t.length;i++)n[i]=t[i]*(1-r)+r*e[i];return n}function z(t){k=t}function I(t,e){return"all"===t||null===t||t.indexOf(e)>-1}function D(t,e){return null===t?e:t}function R(e,r,n){C();var i,a,o,s=[r],l=[n];if(k>=1)s=[r],l=[n];else if(k>0){var c=function(t,e){var r=t[0],n=t[1],i=t[2],a=function(t,e,r){for(var n=[],i=0;i<t.length;i++)n[i]=(t[i]+e[i]+r[i])/3;return n}(r,n,i),o=Math.sqrt(1-k),s=O(a,r,o),l=O(a,n,o),c=O(a,i,o),u=e[0],h=e[1],f=e[2];return{xyzv:[[r,n,l],[l,s,r],[n,i,c],[c,l,n],[i,r,s],[s,c,i]],abc:[[u,h,-1],[-1,-1,u],[h,f,-1],[-1,-1,h],[f,u,-1],[-1,-1,f]]}}(r,n);s=c.xyzv,l=c.abc}for(var u=0;u<s.length;u++){r=s[u],n=l[u];for(var f=[],p=0;p<3;p++){var d=r[p][0],g=r[p][1],v=r[p][2],m=r[p][3],y=n[p]>-1?n[p]:E(d,g,v);f[p]=y>-1?y:P(d,g,v,D(e,m))}i=f[0],a=f[1],o=f[2],t._i.push(i),t._j.push(a),t._k.push(o),++h}}function F(t,e,r,n){var i=t[3];i<r&&(i=r),i>n&&(i=n);for(var a=(t[3]-i)/(t[3]-e[3]+1e-9),o=[],s=0;s<4;s++)o[s]=(1-a)*t[s]+a*e[s];return o}function B(t,e,r){return t>=e&&t<=r}function N(t){var e=.001*(S-M);return t>=M-e&&t<=S+e}function j(e){for(var r=[],n=0;n<4;n++){var i=e[n];r.push([t.x[i],t.y[i],t.z[i],t.value[i]])}return r}var U=3;function V(t,e,r,n,i,a){a||(a=1),r=[-1,-1,-1];var o=!1,s=[B(e[0][3],n,i),B(e[1][3],n,i),B(e[2][3],n,i)];if(!s[0]&&!s[1]&&!s[2])return!1;var l=function(t,e,r){return N(e[0][3])&&N(e[1][3])&&N(e[2][3])?(R(t,e,r),!0):a<U&&V(t,e,r,M,S,++a)};if(s[0]&&s[1]&&s[2])return l(t,e,r)||o;var c=!1;return[[0,1,2],[2,0,1],[1,2,0]].forEach(function(a){if(s[a[0]]&&s[a[1]]&&!s[a[2]]){var u=e[a[0]],h=e[a[1]],f=e[a[2]],p=F(f,u,n,i),d=F(f,h,n,i);o=l(t,[d,p,u],[-1,-1,r[a[0]]])||o,o=l(t,[u,h,d],[r[a[0]],r[a[1]],-1])||o,c=!0}}),c?o:([[0,1,2],[1,2,0],[2,0,1]].forEach(function(a){if(s[a[0]]&&!s[a[1]]&&!s[a[2]]){var u=e[a[0]],h=e[a[1]],f=e[a[2]],p=F(h,u,n,i),d=F(f,u,n,i);o=l(t,[d,p,u],[-1,-1,r[a[0]]])||o,c=!0}}),o)}function q(t,e,r,n){var i=!1,a=j(e),o=[B(a[0][3],r,n),B(a[1][3],r,n),B(a[2][3],r,n),B(a[3][3],r,n)];if(!(o[0]||o[1]||o[2]||o[3]))return i;if(o[0]&&o[1]&&o[2]&&o[3])return l&&(i=function(t,e,r){var n=function(n,i,a){R(t,[e[n],e[i],e[a]],[r[n],r[i],r[a]])};n(0,1,2),n(3,0,1),n(2,3,0),n(1,2,3)}(t,a,e)||i),i;var s=!1;return[[0,1,2,3],[3,0,1,2],[2,3,0,1],[1,2,3,0]].forEach(function(c){if(o[c[0]]&&o[c[1]]&&o[c[2]]&&!o[c[3]]){var u=a[c[0]],h=a[c[1]],f=a[c[2]],p=a[c[3]];if(l)i=R(t,[u,h,f],[e[c[0]],e[c[1]],e[c[2]]])||i;else{var d=F(p,u,r,n),g=F(p,h,r,n),v=F(p,f,r,n);i=R(null,[d,g,v],[-1,-1,-1])||i}s=!0}}),s?i:([[0,1,2,3],[1,2,3,0],[2,3,0,1],[3,0,1,2],[0,2,3,1],[1,3,2,0]].forEach(function(c){if(o[c[0]]&&o[c[1]]&&!o[c[2]]&&!o[c[3]]){var u=a[c[0]],h=a[c[1]],f=a[c[2]],p=a[c[3]],d=F(f,u,r,n),g=F(f,h,r,n),v=F(p,h,r,n),m=F(p,u,r,n);l?(i=R(t,[u,m,d],[e[c[0]],-1,-1])||i,i=R(t,[h,g,v],[e[c[1]],-1,-1])||i):i=function(t,e,r){var n=function(n,i,a){R(t,[e[n],e[i],e[a]],[r[n],r[i],r[a]])};n(0,1,2),n(2,3,0)}(null,[d,g,v,m],[-1,-1,-1,-1])||i,s=!0}}),s?i:([[0,1,2,3],[1,2,3,0],[2,3,0,1],[3,0,1,2]].forEach(function(c){if(o[c[0]]&&!o[c[1]]&&!o[c[2]]&&!o[c[3]]){var u=a[c[0]],h=a[c[1]],f=a[c[2]],p=a[c[3]],d=F(h,u,r,n),g=F(f,u,r,n),v=F(p,u,r,n);l?(i=R(t,[u,d,g],[e[c[0]],-1,-1])||i,i=R(t,[u,g,v],[e[c[0]],-1,-1])||i,i=R(t,[u,v,d],[e[c[0]],-1,-1])||i):i=R(null,[d,g,v],[-1,-1,-1])||i,s=!0}}),i))}function H(t,e,r,n,i,a,o,c,u,h,f){var p=!1;return s&&(I(t,"A")&&(p=q(null,[e,r,n,a],h,f)||p),I(t,"B")&&(p=q(null,[r,n,i,u],h,f)||p),I(t,"C")&&(p=q(null,[r,a,o,u],h,f)||p),I(t,"D")&&(p=q(null,[n,a,c,u],h,f)||p),I(t,"E")&&(p=q(null,[r,n,a,u],h,f)||p)),l&&(p=q(t,[r,n,a,u],h,f)||p),p}function G(t,e,r,n,i,a,o,s){return[!0===s[0]||V(t,j([e,r,n]),[e,r,n],a,o),!0===s[1]||V(t,j([n,i,e]),[n,i,e],a,o)]}function Y(t,e,r,n,i,a,o,s,l){return s?G(t,e,r,i,n,a,o,l):G(t,r,i,n,e,a,o,l)}function W(t,e,r,n,i,a,o){var s,l,c,u,h=!1,f=function(){h=V(t,[s,l,c],[-1,-1,-1],i,a)||h,h=V(t,[c,u,s],[-1,-1,-1],i,a)||h},p=o[0],d=o[1],g=o[2];return p&&(s=O(j([y(e,r-0,n-0)])[0],j([y(e-1,r-0,n-0)])[0],p),l=O(j([y(e,r-0,n-1)])[0],j([y(e-1,r-0,n-1)])[0],p),c=O(j([y(e,r-1,n-1)])[0],j([y(e-1,r-1,n-1)])[0],p),u=O(j([y(e,r-1,n-0)])[0],j([y(e-1,r-1,n-0)])[0],p),f()),d&&(s=O(j([y(e-0,r,n-0)])[0],j([y(e-0,r-1,n-0)])[0],d),l=O(j([y(e-0,r,n-1)])[0],j([y(e-0,r-1,n-1)])[0],d),c=O(j([y(e-1,r,n-1)])[0],j([y(e-1,r-1,n-1)])[0],d),u=O(j([y(e-1,r,n-0)])[0],j([y(e-1,r-1,n-0)])[0],d),f()),g&&(s=O(j([y(e-0,r-0,n)])[0],j([y(e-0,r-0,n-1)])[0],g),l=O(j([y(e-0,r-1,n)])[0],j([y(e-0,r-1,n-1)])[0],g),c=O(j([y(e-1,r-1,n)])[0],j([y(e-1,r-1,n-1)])[0],g),u=O(j([y(e-1,r-0,n)])[0],j([y(e-1,r-0,n-1)])[0],g),f()),h}function X(t,e,r,n,i,a,o,l,c,u,h,f){var p=t;return f?(s&&"even"===t&&(p=null),H(p,e,r,n,i,a,o,l,c,u,h)):(s&&"odd"===t&&(p=null),H(p,c,l,o,a,i,n,r,e,u,h))}function Z(t,e,r,n,i){for(var a=[],o=0,s=0;s<e.length;s++)for(var l=e[s],c=1;c<m;c++)for(var u=1;u<v;u++)a.push(Y(t,y(l,u-1,c-1),y(l,u-1,c),y(l,u,c-1),y(l,u,c),r,n,(l+u+c)%2,i&&i[o]?i[o]:[])),o++;return a}function J(t,e,r,n,i){for(var a=[],o=0,s=0;s<e.length;s++)for(var l=e[s],c=1;c<g;c++)for(var u=1;u<m;u++)a.push(Y(t,y(c-1,l,u-1),y(c,l,u-1),y(c-1,l,u),y(c,l,u),r,n,(c+l+u)%2,i&&i[o]?i[o]:[])),o++;return a}function K(t,e,r,n,i){for(var a=[],o=0,s=0;s<e.length;s++)for(var l=e[s],c=1;c<v;c++)for(var u=1;u<g;u++)a.push(Y(t,y(u-1,c-1,l),y(u-1,c,l),y(u,c-1,l),y(u,c,l),r,n,(u+c+l)%2,i&&i[o]?i[o]:[])),o++;return a}function $(t,e,r){for(var n=1;n<m;n++)for(var i=1;i<v;i++)for(var a=1;a<g;a++)X(t,y(a-1,i-1,n-1),y(a-1,i-1,n),y(a-1,i,n-1),y(a-1,i,n),y(a,i-1,n-1),y(a,i-1,n),y(a,i,n-1),y(a,i,n),e,r,(a+i+n)%2)}function Q(t,e,r){s=!0,$(t,e,r),s=!1}function tt(t,e,r,n,i,a){for(var o=[],s=0,l=0;l<e.length;l++)for(var c=e[l],u=1;u<m;u++)for(var h=1;h<v;h++)o.push(W(t,c,h,u,r,n,i[l],a&&a[s]&&a[s])),s++;return o}function et(t,e,r,n,i,a){for(var o=[],s=0,l=0;l<e.length;l++)for(var c=e[l],u=1;u<g;u++)for(var h=1;h<m;h++)o.push(W(t,u,c,h,r,n,i[l],a&&a[s]&&a[s])),s++;return o}function rt(t,e,r,n,i,a){for(var o=[],s=0,l=0;l<e.length;l++)for(var c=e[l],u=1;u<v;u++)for(var h=1;h<g;h++)o.push(W(t,h,u,c,r,n,i[l],a&&a[s]&&a[s])),s++;return o}function nt(t,e){for(var r=[],n=t;n<e;n++)r.push(n);return r}return function(){if(L(),function(){for(var e=0;e<g;e++)for(var r=0;r<v;r++)for(var n=0;n<m;n++){var i=y(e,r,n);P(t.x[i],t.y[i],t.z[i],t.value[i])}}(),i&&o&&(z(o),l=!0,$(null,M,S),l=!1),n&&a){z(a);for(var e=t.surface.pattern,r=t.surface.count,s=0;s<r;s++){var c=1===r?.5:s/(r-1),k=(1-c)*M+c*S,E=Math.abs(k-T)>Math.abs(k-A)?[T,k]:[k,A];Q(e,E[0],E[1])}}var C=[[Math.min(M,A),Math.max(M,A)],[Math.min(T,S),Math.max(T,S)]];["x","y","z"].forEach(function(e){for(var r=[],n=0;n<C.length;n++){var i=0,a=C[n][0],o=C[n][1],s=t.slices[e];if(s.show&&s.fill){z(s.fill);var l=[],c=[],h=[];if(s.locations.length)for(var y=0;y<s.locations.length;y++){var x=u(s.locations[y],"x"===e?f:"y"===e?p:d);0===x.distRatio?l.push(x.id):x.id>0&&(c.push(x.id),"x"===e?h.push([x.distRatio,0,0]):"y"===e?h.push([0,x.distRatio,0]):h.push([0,0,x.distRatio]))}else l=nt(1,"x"===e?g-1:"y"===e?v-1:m-1);c.length>0&&(r[i]="x"===e?tt(null,c,a,o,h,r[i]):"y"===e?et(null,c,a,o,h,r[i]):rt(null,c,a,o,h,r[i]),i++),l.length>0&&(r[i]="x"===e?Z(null,l,a,o,r[i]):"y"===e?J(null,l,a,o,r[i]):K(null,l,a,o,r[i]),i++)}var b=t.caps[e];b.show&&b.fill&&(z(b.fill),r[i]="x"===e?Z(null,[0,g-1],a,o,r[i]):"y"===e?J(null,[0,v-1],a,o,r[i]):K(null,[0,m-1],a,o,r[i]),i++)}}),0===h&&L(),t._x=x,t._y=b,t._z=_,t._intensity=w,t._Xs=f,t._Ys=p,t._Zs=d}(),t}f.handlePick=function(t){if(t.object===this.mesh){var e=t.data.index,r=this.data._x[e],n=this.data._y[e],i=this.data._z[e],a=this.data._Ys.length,o=this.data._Zs.length,s=u(r,this.data._Xs).id,l=u(n,this.data._Ys).id,c=u(i,this.data._Zs).id,h=t.index=c+o*l+o*a*s;t.traceCoordinate=[this.data._x[h],this.data._y[h],this.data._z[h],this.data.value[h]];var f=this.data.hovertext||this.data.text;return Array.isArray(f)&&void 0!==f[h]?t.textLabel=f[h]:f&&(t.textLabel=f),!0}},f.update=function(t){var e=this.scene,r=e.fullSceneLayout;function n(t,e,r,n){return e.map(function(e){return t.d2l(e,0,n)*r})}this.data=p(t);var i={positions:l(n(r.xaxis,t._x,e.dataScale[0],t.xcalendar),n(r.yaxis,t._y,e.dataScale[1],t.ycalendar),n(r.zaxis,t._z,e.dataScale[2],t.zcalendar)),cells:l(t._i,t._j,t._k),lightPosition:[t.lightposition.x,t.lightposition.y,t.lightposition.z],ambient:t.lighting.ambient,diffuse:t.lighting.diffuse,specular:t.lighting.specular,roughness:t.lighting.roughness,fresnel:t.lighting.fresnel,vertexNormalsEpsilon:t.lighting.vertexnormalsepsilon,faceNormalsEpsilon:t.lighting.facenormalsepsilon,opacity:t.opacity,contourEnable:t.contour.show,contourColor:o(t.contour.color).slice(0,3),contourWidth:t.contour.width,useFacetNormals:t.flatshading},c=s(t);i.vertexIntensity=t._intensity,i.vertexIntensityBounds=[c.min,c.max],i.colormap=a(t),this.mesh.update(i)},f.dispose=function(){this.scene.glplot.remove(this.mesh),this.mesh.dispose()},e.exports={findNearestOnAxis:u,generateIsoMeshes:p,createIsosurfaceTrace:function(t,e){var r=t.glplot.gl,i=n({gl:r}),a=new h(t,i,e.uid);return i._trace=a,a.update(e),t.glplot.add(i),a}}},{"../../components/colorscale":605,"../../lib":719,"../../lib/gl_format_color":716,"../../lib/str2rgbarray":742,"../../plots/gl3d/zip3":818,"gl-mesh3d":280}],1051:[function(t,e,r){"use strict";var n=t("../../lib"),i=t("../../registry"),a=t("./attributes"),o=t("../../components/colorscale/defaults");function s(t,e,r,n,a){var s=a("isomin"),l=a("isomax");null!=l&&null!=s&&s>l&&(e.isomin=null,e.isomax=null);var c=a("x"),u=a("y"),h=a("z"),f=a("value");c&&c.length&&u&&u.length&&h&&h.length&&f&&f.length?(i.getComponentMethod("calendars","handleTraceDefaults")(t,e,["x","y","z"],n),["x","y","z"].forEach(function(t){var e="caps."+t;a(e+".show")&&a(e+".fill");var r="slices."+t;a(r+".show")&&(a(r+".fill"),a(r+".locations"))}),a("spaceframe.show")&&a("spaceframe.fill"),a("surface.show")&&(a("surface.count"),a("surface.fill"),a("surface.pattern")),a("contour.show")&&(a("contour.color"),a("contour.width")),["text","hovertext","hovertemplate","lighting.ambient","lighting.diffuse","lighting.specular","lighting.roughness","lighting.fresnel","lighting.vertexnormalsepsilon","lighting.facenormalsepsilon","lightposition.x","lightposition.y","lightposition.z","flatshading","opacity"].forEach(function(t){a(t)}),o(t,e,n,a,{prefix:"",cLetter:"c"}),e._length=null):e.visible=!1}e.exports={supplyDefaults:function(t,e,r,i){s(t,e,0,i,function(r,i){return n.coerce(t,e,a,r,i)})},supplyIsoDefaults:s}},{"../../components/colorscale/defaults":603,"../../lib":719,"../../registry":847,"./attributes":1048}],1052:[function(t,e,r){"use strict";e.exports={attributes:t("./attributes"),supplyDefaults:t("./defaults").supplyDefaults,calc:t("./calc"),colorbar:{min:"cmin",max:"cmax"},plot:t("./convert").createIsosurfaceTrace,moduleType:"trace",name:"isosurface",basePlotModule:t("../../plots/gl3d"),categories:["gl3d"],meta:{}}},{"../../plots/gl3d":807,"./attributes":1048,"./calc":1049,"./convert":1050,"./defaults":1051}],1053:[function(t,e,r){"use strict";var n=t("../../components/colorscale/attributes"),i=t("../../components/fx/hovertemplate_attributes"),a=t("../surface/attributes"),o=t("../../plots/attributes"),s=t("../../lib/extend").extendFlat;e.exports=s({x:{valType:"data_array",editType:"calc+clearAxisTypes"},y:{valType:"data_array",editType:"calc+clearAxisTypes"},z:{valType:"data_array",editType:"calc+clearAxisTypes"},i:{valType:"data_array",editType:"calc"},j:{valType:"data_array",editType:"calc"},k:{valType:"data_array",editType:"calc"},text:{valType:"string",dflt:"",arrayOk:!0,editType:"calc"},hovertext:{valType:"string",dflt:"",arrayOk:!0,editType:"calc"},hovertemplate:i({editType:"calc"}),delaunayaxis:{valType:"enumerated",values:["x","y","z"],dflt:"z",editType:"calc"},alphahull:{valType:"number",dflt:-1,editType:"calc"},intensity:{valType:"data_array",editType:"calc"},color:{valType:"color",editType:"calc"},vertexcolor:{valType:"data_array",editType:"calc"},facecolor:{valType:"data_array",editType:"calc"},transforms:void 0},n("",{colorAttr:"`intensity`",showScaleDflt:!0,editTypeOverride:"calc"}),{opacity:a.opacity,flatshading:{valType:"boolean",dflt:!1,editType:"calc"},contour:{show:s({},a.contours.x.show,{}),color:a.contours.x.color,width:a.contours.x.width,editType:"calc"},lightposition:{x:s({},a.lightposition.x,{dflt:1e5}),y:s({},a.lightposition.y,{dflt:1e5}),z:s({},a.lightposition.z,{dflt:0}),editType:"calc"},lighting:s({vertexnormalsepsilon:{valType:"number",min:0,max:1,dflt:1e-12,editType:"calc"},facenormalsepsilon:{valType:"number",min:0,max:1,dflt:1e-6,editType:"calc"},editType:"calc"},a.lighting),hoverinfo:s({},o.hoverinfo,{editType:"calc"})})},{"../../components/colorscale/attributes":600,"../../components/fx/hovertemplate_attributes":631,"../../lib/extend":710,"../../plots/attributes":764,"../surface/attributes":1225}],1054:[function(t,e,r){"use strict";var n=t("../../components/colorscale/calc");e.exports=function(t,e){e.intensity&&n(t,e,{vals:e.intensity,containerStr:"",cLetter:"c"})}},{"../../components/colorscale/calc":601}],1055:[function(t,e,r){"use strict";var n=t("gl-mesh3d"),i=t("delaunay-triangulate"),a=t("alpha-shape"),o=t("convex-hull"),s=t("../../lib/gl_format_color").parseColorScale,l=t("../../lib/str2rgbarray"),c=t("../../components/colorscale").extractOpts,u=t("../../plots/gl3d/zip3");function h(t,e,r){this.scene=t,this.uid=r,this.mesh=e,this.name="",this.color="#fff",this.data=null,this.showContour=!1}var f=h.prototype;function p(t){for(var e=[],r=t.length,n=0;n<r;n++)e[n]=l(t[n]);return e}function d(t,e,r,n){for(var i=[],a=e.length,o=0;o<a;o++)i[o]=t.d2l(e[o],0,n)*r;return i}function g(t){for(var e=[],r=t.length,n=0;n<r;n++)e[n]=Math.round(t[n]);return e}function v(t,e){for(var r=t.length,n=0;n<r;n++)if(t[n]<=-.5||t[n]>=e-.5)return!1;return!0}f.handlePick=function(t){if(t.object===this.mesh){var e=t.index=t.data.index;t.traceCoordinate=[this.data.x[e],this.data.y[e],this.data.z[e]];var r=this.data.hovertext||this.data.text;return Array.isArray(r)&&void 0!==r[e]?t.textLabel=r[e]:r&&(t.textLabel=r),!0}},f.update=function(t){var e=this.scene,r=e.fullSceneLayout;this.data=t;var n,h=t.x.length,f=u(d(r.xaxis,t.x,e.dataScale[0],t.xcalendar),d(r.yaxis,t.y,e.dataScale[1],t.ycalendar),d(r.zaxis,t.z,e.dataScale[2],t.zcalendar));if(t.i&&t.j&&t.k){if(t.i.length!==t.j.length||t.j.length!==t.k.length||!v(t.i,h)||!v(t.j,h)||!v(t.k,h))return;n=u(g(t.i),g(t.j),g(t.k))}else n=0===t.alphahull?o(f):t.alphahull>0?a(t.alphahull,f):function(t,e){for(var r=["x","y","z"].indexOf(t),n=[],a=e.length,o=0;o<a;o++)n[o]=[e[o][(r+1)%3],e[o][(r+2)%3]];return i(n)}(t.delaunayaxis,f);var m={positions:f,cells:n,lightPosition:[t.lightposition.x,t.lightposition.y,t.lightposition.z],ambient:t.lighting.ambient,diffuse:t.lighting.diffuse,specular:t.lighting.specular,roughness:t.lighting.roughness,fresnel:t.lighting.fresnel,vertexNormalsEpsilon:t.lighting.vertexnormalsepsilon,faceNormalsEpsilon:t.lighting.facenormalsepsilon,opacity:t.opacity,contourEnable:t.contour.show,contourColor:l(t.contour.color).slice(0,3),contourWidth:t.contour.width,useFacetNormals:t.flatshading};if(t.intensity){var y=c(t);this.color="#fff",m.vertexIntensity=t.intensity,m.vertexIntensityBounds=[y.min,y.max],m.colormap=s(t)}else t.vertexcolor?(this.color=t.vertexcolor[0],m.vertexColors=p(t.vertexcolor)):t.facecolor?(this.color=t.facecolor[0],m.cellColors=p(t.facecolor)):(this.color=t.color,m.meshColor=l(t.color));this.mesh.update(m)},f.dispose=function(){this.scene.glplot.remove(this.mesh),this.mesh.dispose()},e.exports=function(t,e){var r=t.glplot.gl,i=n({gl:r}),a=new h(t,i,e.uid);return i._trace=a,a.update(e),t.glplot.add(i),a}},{"../../components/colorscale":605,"../../lib/gl_format_color":716,"../../lib/str2rgbarray":742,"../../plots/gl3d/zip3":818,"alpha-shape":64,"convex-hull":130,"delaunay-triangulate":165,"gl-mesh3d":280}],1056:[function(t,e,r){"use strict";var n=t("../../registry"),i=t("../../lib"),a=t("../../components/colorscale/defaults"),o=t("./attributes");e.exports=function(t,e,r,s){function l(r,n){return i.coerce(t,e,o,r,n)}function c(t){var e=t.map(function(t){var e=l(t);return e&&i.isArrayOrTypedArray(e)?e:null});return e.every(function(t){return t&&t.length===e[0].length})&&e}c(["x","y","z"])?(c(["i","j","k"]),(!e.i||e.j&&e.k)&&(!e.j||e.k&&e.i)&&(!e.k||e.i&&e.j)?(n.getComponentMethod("calendars","handleTraceDefaults")(t,e,["x","y","z"],s),["lighting.ambient","lighting.diffuse","lighting.specular","lighting.roughness","lighting.fresnel","lighting.vertexnormalsepsilon","lighting.facenormalsepsilon","lightposition.x","lightposition.y","lightposition.z","contour.show","contour.color","contour.width","colorscale","reversescale","flatshading","alphahull","delaunayaxis","opacity"].forEach(function(t){l(t)}),"intensity"in t?(l("intensity"),a(t,e,s,l,{prefix:"",cLetter:"c"})):(e.showscale=!1,"facecolor"in t?l("facecolor"):"vertexcolor"in t?l("vertexcolor"):l("color",r)),l("text"),l("hovertext"),l("hovertemplate"),e._length=null):e.visible=!1):e.visible=!1}},{"../../components/colorscale/defaults":603,"../../lib":719,"../../registry":847,"./attributes":1053}],1057:[function(t,e,r){"use strict";e.exports={attributes:t("./attributes"),supplyDefaults:t("./defaults"),calc:t("./calc"),colorbar:{min:"cmin",max:"cmax"},plot:t("./convert"),moduleType:"trace",name:"mesh3d",basePlotModule:t("../../plots/gl3d"),categories:["gl3d"],meta:{}}},{"../../plots/gl3d":807,"./attributes":1053,"./calc":1054,"./convert":1055,"./defaults":1056}],1058:[function(t,e,r){"use strict";var n=t("../../lib").extendFlat,i=t("../scatter/attributes"),a=t("../../components/drawing/attributes").dash,o=t("../../components/fx/attributes"),s=t("../../constants/delta.js"),l=s.INCREASING.COLOR,c=s.DECREASING.COLOR,u=i.line;function h(t){return{line:{color:n({},u.color,{dflt:t}),width:u.width,dash:a,editType:"style"},editType:"style"}}e.exports={x:{valType:"data_array",editType:"calc+clearAxisTypes"},open:{valType:"data_array",editType:"calc"},high:{valType:"data_array",editType:"calc"},low:{valType:"data_array",editType:"calc"},close:{valType:"data_array",editType:"calc"},line:{width:n({},u.width,{}),dash:n({},a,{}),editType:"style"},increasing:h(l),decreasing:h(c),text:{valType:"string",dflt:"",arrayOk:!0,editType:"calc"},hovertext:{valType:"string",dflt:"",arrayOk:!0,editType:"calc"},tickwidth:{valType:"number",min:0,max:.5,dflt:.3,editType:"calc"},hoverlabel:n({},o.hoverlabel,{split:{valType:"boolean",dflt:!1,editType:"style"}})}},{"../../components/drawing/attributes":613,"../../components/fx/attributes":623,"../../constants/delta.js":689,"../../lib":719,"../scatter/attributes":1112}],1059:[function(t,e,r){"use strict";var n=t("../../lib"),i=n._,a=t("../../plots/cartesian/axes"),o=t("../../constants/numerical").BADNUM;function s(t,e,r,n){return{o:t,h:e,l:r,c:n}}function l(t,e,r,s,l){for(var c=s.makeCalcdata(e,"open"),u=s.makeCalcdata(e,"high"),h=s.makeCalcdata(e,"low"),f=s.makeCalcdata(e,"close"),p=Array.isArray(e.text),d=Array.isArray(e.hovertext),g=!0,v=null,m=[],y=0;y<r.length;y++){var x=r[y],b=c[y],_=u[y],w=h[y],k=f[y];if(x!==o&&b!==o&&_!==o&&w!==o&&k!==o){k===b?null!==v&&k!==v&&(g=k>v):g=k>b,v=k;var T=l(b,_,w,k);T.pos=x,T.yc=(b+k)/2,T.i=y,T.dir=g?"increasing":"decreasing",T.x=T.pos,T.y=[w,_],p&&(T.tx=e.text[y]),d&&(T.htx=e.hovertext[y]),m.push(T)}else m.push({pos:x,empty:!0})}return e._extremes[s._id]=a.findExtremes(s,n.concat(h,u),{padded:!0}),m.length&&(m[0].t={labels:{open:i(t,"open:")+" ",high:i(t,"high:")+" ",low:i(t,"low:")+" ",close:i(t,"close:")+" "}}),m}e.exports={calc:function(t,e){var r=a.getFromId(t,e.xaxis),i=a.getFromId(t,e.yaxis),o=function(t,e,r){var i=r._minDiff;if(!i){var a,o=t._fullData,s=[];for(i=1/0,a=0;a<o.length;a++){var l=o[a];if("ohlc"===l.type&&!0===l.visible&&l.xaxis===e._id){s.push(l);var c=e.makeCalcdata(l,"x");l._xcalc=c;var u=n.distinctVals(c).minDiff;u&&isFinite(u)&&(i=Math.min(i,u))}}for(i===1/0&&(i=1),a=0;a<s.length;a++)s[a]._minDiff=i}return i*r.tickwidth}(t,r,e),c=e._minDiff;e._minDiff=null;var u=e._xcalc;e._xcalc=null;var h=l(t,e,u,i,s);return e._extremes[r._id]=a.findExtremes(r,u,{vpad:c/2}),h.length?(n.extendFlat(h[0].t,{wHover:c/2,tickLen:o}),h):[{t:{empty:!0}}]},calcCommon:l}},{"../../constants/numerical":695,"../../lib":719,"../../plots/cartesian/axes":767}],1060:[function(t,e,r){"use strict";var n=t("../../lib"),i=t("./ohlc_defaults"),a=t("./attributes");function o(t,e,r,n){r(n+".line.color"),r(n+".line.width",e.line.width),r(n+".line.dash",e.line.dash)}e.exports=function(t,e,r,s){function l(r,i){return n.coerce(t,e,a,r,i)}i(t,e,l,s)?(l("line.width"),l("line.dash"),o(t,e,l,"increasing"),o(t,e,l,"decreasing"),l("text"),l("hovertext"),l("tickwidth"),s._requestRangeslider[e.xaxis]=!0):e.visible=!1}},{"../../lib":719,"./attributes":1058,"./ohlc_defaults":1063}],1061:[function(t,e,r){"use strict";var n=t("../../plots/cartesian/axes"),i=t("../../lib"),a=t("../../components/fx"),o=t("../../components/color"),s=t("../../lib").fillText,l=t("../../constants/delta.js"),c={increasing:l.INCREASING.SYMBOL,decreasing:l.DECREASING.SYMBOL};function u(t,e,r,n){var i,s,l=t.cd,c=t.xa,u=l[0].trace,h=l[0].t,f=u.type,p="ohlc"===f?"l":"min",d="ohlc"===f?"h":"max",g=h.bPos||0,v=function(t){return t.pos+g-e},m=h.bdPos||h.tickLen,y=h.wHover,x=Math.min(1,m/Math.abs(c.r2c(c.range[1])-c.r2c(c.range[0])));function b(t){var e=v(t);return a.inbox(e-y,e+y,i)}function _(t){var e=t[p],n=t[d];return e===n||a.inbox(e-r,n-r,i)}function w(t){return(b(t)+_(t))/2}i=t.maxHoverDistance-x,s=t.maxSpikeDistance-x;var k=a.getDistanceFunction(n,b,_,w);if(a.getClosest(l,k,t),!1===t.index)return null;var T=l[t.index];if(T.empty)return null;var A=u[T.dir],M=A.line.color;return o.opacity(M)&&A.line.width?t.color=M:t.color=A.fillcolor,t.x0=c.c2p(T.pos+g-m,!0),t.x1=c.c2p(T.pos+g+m,!0),t.xLabelVal=T.pos,t.spikeDistance=w(T)*s/i,t.xSpike=c.c2p(T.pos,!0),t}function h(t,e,r,a){var o=t.cd,s=t.ya,l=o[0].trace,c=o[0].t,h=[],f=u(t,e,r,a);if(!f)return[];var p=o[f.index].hi||l.hoverinfo,d=p.split("+");if(!("all"===p||-1!==d.indexOf("y")))return[];for(var g=["high","open","close","low"],v={},m=0;m<g.length;m++){var y,x=g[m],b=l[x][f.index],_=s.c2p(b,!0);b in v?(y=v[b]).yLabel+="<br>"+c.labels[x]+n.hoverLabelText(s,b):((y=i.extendFlat({},f)).y0=y.y1=_,y.yLabelVal=b,y.yLabel=c.labels[x]+n.hoverLabelText(s,b),y.name="",h.push(y),v[b]=y)}return h}function f(t,e,r,i){var a=t.cd,o=t.ya,l=a[0].trace,h=a[0].t,f=u(t,e,r,i);if(!f)return[];var p=a[f.index],d=f.index=p.i,g=p.dir;function v(t){return h.labels[t]+n.hoverLabelText(o,l[t][d])}var m=p.hi||l.hoverinfo,y=m.split("+"),x="all"===m,b=x||-1!==y.indexOf("y"),_=x||-1!==y.indexOf("text"),w=b?[v("open"),v("high"),v("low"),v("close")+"  "+c[g]]:[];return _&&s(p,l,w),f.extraText=w.join("<br>"),f.y0=f.y1=o.c2p(p.yc,!0),[f]}e.exports={hoverPoints:function(t,e,r,n){return t.cd[0].trace.hoverlabel.split?h(t,e,r,n):f(t,e,r,n)},hoverSplit:h,hoverOnPoints:f}},{"../../components/color":593,"../../components/fx":632,"../../constants/delta.js":689,"../../lib":719,"../../plots/cartesian/axes":767}],1062:[function(t,e,r){"use strict";e.exports={moduleType:"trace",name:"ohlc",basePlotModule:t("../../plots/cartesian"),categories:["cartesian","svg","showLegend"],meta:{},attributes:t("./attributes"),supplyDefaults:t("./defaults"),calc:t("./calc").calc,plot:t("./plot"),style:t("./style"),hoverPoints:t("./hover").hoverPoints,selectPoints:t("./select")}},{"../../plots/cartesian":778,"./attributes":1058,"./calc":1059,"./defaults":1060,"./hover":1061,"./plot":1064,"./select":1065,"./style":1066}],1063:[function(t,e,r){"use strict";var n=t("../../registry"),i=t("../../lib");e.exports=function(t,e,r,a){var o=r("x"),s=r("open"),l=r("high"),c=r("low"),u=r("close");if(r("hoverlabel.split"),n.getComponentMethod("calendars","handleTraceDefaults")(t,e,["x"],a),s&&l&&c&&u){var h=Math.min(s.length,l.length,c.length,u.length);return o&&(h=Math.min(h,i.minRowLength(o))),e._length=h,h}}},{"../../lib":719,"../../registry":847}],1064:[function(t,e,r){"use strict";var n=t("d3"),i=t("../../lib");e.exports=function(t,e,r,a){var o=e.xaxis,s=e.yaxis;i.makeTraceGroups(a,r,"trace ohlc").each(function(t){var e=n.select(this),r=t[0],a=r.t;if(!0!==r.trace.visible||a.empty)e.remove();else{var l=a.tickLen,c=e.selectAll("path").data(i.identity);c.enter().append("path"),c.exit().remove(),c.attr("d",function(t){if(t.empty)return"M0,0Z";var e=o.c2p(t.pos,!0),r=o.c2p(t.pos-l,!0),n=o.c2p(t.pos+l,!0);return"M"+r+","+s.c2p(t.o,!0)+"H"+e+"M"+e+","+s.c2p(t.h,!0)+"V"+s.c2p(t.l,!0)+"M"+n+","+s.c2p(t.c,!0)+"H"+e})}})}},{"../../lib":719,d3:163}],1065:[function(t,e,r){"use strict";e.exports=function(t,e){var r,n=t.cd,i=t.xaxis,a=t.yaxis,o=[],s=n[0].t.bPos||0;if(!1===e)for(r=0;r<n.length;r++)n[r].selected=0;else for(r=0;r<n.length;r++){var l=n[r];e.contains([i.c2p(l.pos+s),a.c2p(l.yc)],null,l.i,t)?(o.push({pointNumber:l.i,x:i.c2d(l.pos),y:a.c2d(l.yc)}),l.selected=1):l.selected=0}return o}},{}],1066:[function(t,e,r){"use strict";var n=t("d3"),i=t("../../components/drawing"),a=t("../../components/color");e.exports=function(t,e,r){var o=r||n.select(t).selectAll("g.ohlclayer").selectAll("g.trace");o.style("opacity",function(t){return t[0].trace.opacity}),o.each(function(t){var e=t[0].trace;n.select(this).selectAll("path").each(function(t){if(!t.empty){var r=e[t.dir].line;n.select(this).style("fill","none").call(a.stroke,r.color).call(i.dashLine,r.dash,r.width).style("opacity",e.selectedpoints&&!t.selected?.3:1)}})})}},{"../../components/color":593,"../../components/drawing":614,d3:163}],1067:[function(t,e,r){"use strict";var n=t("../../lib/extend").extendFlat,i=t("../../plots/attributes"),a=t("../../plots/font_attributes"),o=t("../../components/colorscale/attributes"),s=t("../../components/fx/hovertemplate_attributes"),l=t("../../plots/domain").attributes,c=n({editType:"calc"},o("line",{editTypeOverride:"calc"}),{shape:{valType:"enumerated",values:["linear","hspline"],dflt:"linear",editType:"plot"},hovertemplate:s({editType:"plot",arrayOk:!1},{keys:["count","probability"]})});e.exports={domain:l({name:"parcats",trace:!0,editType:"calc"}),hoverinfo:n({},i.hoverinfo,{flags:["count","probability"],editType:"plot",arrayOk:!1}),hoveron:{valType:"enumerated",values:["category","color","dimension"],dflt:"category",editType:"plot"},hovertemplate:s({editType:"plot",arrayOk:!1},{keys:["count","probability","category","categorycount","colorcount","bandcolorcount"]}),arrangement:{valType:"enumerated",values:["perpendicular","freeform","fixed"],dflt:"perpendicular",editType:"plot"},bundlecolors:{valType:"boolean",dflt:!0,editType:"plot"},sortpaths:{valType:"enumerated",values:["forward","backward"],dflt:"forward",editType:"plot"},labelfont:a({editType:"calc"}),tickfont:a({editType:"calc"}),dimensions:{_isLinkedToArray:"dimension",label:{valType:"string",editType:"calc"},categoryorder:{valType:"enumerated",values:["trace","category ascending","category descending","array"],dflt:"trace",editType:"calc"},categoryarray:{valType:"data_array",editType:"calc"},ticktext:{valType:"data_array",editType:"calc"},values:{valType:"data_array",dflt:[],editType:"calc"},displayindex:{valType:"integer",editType:"calc"},editType:"calc",visible:{valType:"boolean",dflt:!0,editType:"calc"}},line:c,counts:{valType:"number",min:0,dflt:1,arrayOk:!0,editType:"calc"},customdata:void 0,hoverlabel:void 0,ids:void 0,legendgroup:void 0,opacity:void 0,selectedpoints:void 0,showlegend:void 0}},{"../../components/colorscale/attributes":600,"../../components/fx/hovertemplate_attributes":631,"../../lib/extend":710,"../../plots/attributes":764,"../../plots/domain":792,"../../plots/font_attributes":793}],1068:[function(t,e,r){"use strict";var n=t("../../plots/get_data").getModuleCalcData,i=t("./plot");r.name="parcats",r.plot=function(t,e,r,a){var o=n(t.calcdata,"parcats");if(o.length){var s=o[0];i(t,s,r,a)}},r.clean=function(t,e,r,n){var i=n._has&&n._has("parcats"),a=e._has&&e._has("parcats");i&&!a&&n._paperdiv.selectAll(".parcats").remove()}},{"../../plots/get_data":802,"./plot":1073}],1069:[function(t,e,r){"use strict";var n=t("../../lib/gup").wrap,i=t("../../components/colorscale/helpers").hasColorscale,a=t("../../components/colorscale/calc"),o=t("../../lib/filter_unique.js"),s=t("../../components/drawing"),l=t("../../lib");function c(t,e,r){t.valueInds.push(e),t.count+=r}function u(t,e,r){t.valueInds.push(e),t.count+=r}e.exports=function(t,e){var r=l.filterVisible(e.dimensions);if(0===r.length)return[];var h,f,p,d=r.map(function(t){var e;return"trace"===t.categoryorder?e=null:"array"===t.categoryorder?e=t.categoryarray:(e=o(t.values).sort(),"category descending"===t.categoryorder&&(e=e.reverse())),function(t,e){e=null==e?[]:e.map(function(t){return t});var r={},n={},i=[];e.forEach(function(t,e){r[t]=0,n[t]=e});for(var a=0;a<t.length;a++){var o,s=t[a];void 0===r[s]?(r[s]=1,o=e.push(s)-1,n[s]=o):(r[s]++,o=n[s]),i.push(o)}var l=e.map(function(t){return r[t]});return{uniqueValues:e,uniqueCounts:l,inds:i}}(t.values,e)});h=l.isArrayOrTypedArray(e.counts)?e.counts:[e.counts],function(t){var e;if(function(t){for(var e=new Array(t.length),r=0;r<t.length;r++){if(t[r]<0||t[r]>=t.length)return!1;if(void 0!==e[t[r]])return!1;e[t[r]]=!0}return!0}(t.map(function(t){return t.displayindex})))for(e=0;e<t.length;e++)t[e]._displayindex=t[e].displayindex;else for(e=0;e<t.length;e++)t[e]._displayindex=e}(r),r.forEach(function(t,e){!function(t,e){t._categoryarray=e.uniqueValues,null===t.ticktext||void 0===t.ticktext?t._ticktext=[]:t._ticktext=t.ticktext.slice();for(var r=t._ticktext.length;r<e.uniqueValues.length;r++)t._ticktext.push(e.uniqueValues[r])}(t,d[e])});var g,v=e.line;v?(i(e,"line")&&a(t,e,{vals:e.line.color,containerStr:"line",cLetter:"c"}),g=s.tryColorscale(v)):g=l.identity;var m,y,x,b,_=r[0].values.length,w={},k=d.map(function(t){return t.inds});for(p=0,m=0;m<_;m++){var T=[];for(y=0;y<k.length;y++)T.push(k[y][m]);f=h[m%h.length],p+=f;var A=(x=m,b=void 0,b=l.isArrayOrTypedArray(v.color)?v.color[x%v.color.length]:v.color,{color:g(b),rawColor:b}),M=T+"-"+A.rawColor;void 0===w[M]&&(w[M]={categoryInds:T,color:A.color,rawColor:A.rawColor,valueInds:[],count:0}),u(w[M],m,f)}var S,E=r.map(function(t,e){return r=e,n=t._index,i=t._displayindex,a=t.label,{dimensionInd:r,containerInd:n,displayInd:i,dimensionLabel:a,count:p,categories:[],dragX:null};var r,n,i,a});for(m=0;m<_;m++)for(f=h[m%h.length],y=0;y<E.length;y++){var C=E[y].containerInd,L=d[y].inds[m],P=E[y].categories;if(void 0===P[L]){var O=e.dimensions[C]._categoryarray[L],z=e.dimensions[C]._ticktext[L];P[L]={dimensionInd:y,categoryInd:S=L,categoryValue:O,displayInd:S,categoryLabel:z,valueInds:[],count:0,dragY:null}}c(P[L],m,f)}return n(function(t,e,r){var n=t.map(function(t){return t.categories.length}).reduce(function(t,e){return Math.max(t,e)});return{dimensions:t,paths:e,trace:void 0,maxCats:n,count:r}}(E,w,p))}},{"../../components/colorscale/calc":601,"../../components/colorscale/helpers":604,"../../components/drawing":614,"../../lib":719,"../../lib/filter_unique.js":711,"../../lib/gup":717}],1070:[function(t,e,r){"use strict";var n=t("../../lib"),i=t("../../components/colorscale/helpers").hasColorscale,a=t("../../components/colorscale/defaults"),o=t("../../plots/domain").defaults,s=t("../../plots/array_container_defaults"),l=t("./attributes"),c=t("../parcoords/merge_length");function u(t,e){function r(r,i){return n.coerce(t,e,l.dimensions,r,i)}var i=r("values"),a=r("visible");if(i&&i.length||(a=e.visible=!1),a){r("label"),r("displayindex",e._index);var o,s=t.categoryarray,c=Array.isArray(s)&&s.length>0;c&&(o="array");var u=r("categoryorder",o);"array"===u?(r("categoryarray"),r("ticktext")):(delete t.categoryarray,delete t.ticktext),c||"array"!==u||(e.categoryorder="trace")}}e.exports=function(t,e,r,h){function f(r,i){return n.coerce(t,e,l,r,i)}var p=s(t,e,{name:"dimensions",handleItemDefaults:u}),d=function(t,e,r,o,s){s("line.shape"),s("line.hovertemplate");var l=s("line.color",o.colorway[0]);if(i(t,"line")&&n.isArrayOrTypedArray(l)){if(l.length)return s("line.colorscale"),a(t,e,o,s,{prefix:"line.",cLetter:"c"}),l.length;e.line.color=r}return 1/0}(t,e,r,h,f);o(e,h,f),Array.isArray(p)&&p.length||(e.visible=!1),c(e,p,"values",d),f("hoveron"),f("hovertemplate"),f("arrangement"),f("bundlecolors"),f("sortpaths"),f("counts");var g={family:h.font.family,size:Math.round(h.font.size),color:h.font.color};n.coerceFont(f,"labelfont",g);var v={family:h.font.family,size:Math.round(h.font.size/1.2),color:h.font.color};n.coerceFont(f,"tickfont",v)}},{"../../components/colorscale/defaults":603,"../../components/colorscale/helpers":604,"../../lib":719,"../../plots/array_container_defaults":763,"../../plots/domain":792,"../parcoords/merge_length":1083,"./attributes":1067}],1071:[function(t,e,r){"use strict";e.exports={attributes:t("./attributes"),supplyDefaults:t("./defaults"),calc:t("./calc"),plot:t("./plot"),colorbar:{container:"line",min:"cmin",max:"cmax"},moduleType:"trace",name:"parcats",basePlotModule:t("./base_plot"),categories:["noOpacity"],meta:{}}},{"./attributes":1067,"./base_plot":1068,"./calc":1069,"./defaults":1070,"./plot":1073}],1072:[function(t,e,r){"use strict";var n=t("d3"),i=t("../../plot_api/plot_api"),a=t("../../components/fx"),o=t("../../lib"),s=t("../../components/drawing"),l=t("tinycolor2"),c=t("../../lib/svg_text_utils");function u(t,e,r,i){var a=t.map(function(t,e,r){var n,i=r[0],a=e.margin||{l:80,r:80,t:100,b:80},o=i.trace,s=o.domain,l=e.width,c=e.height,u=Math.floor(l*(s.x[1]-s.x[0])),h=Math.floor(c*(s.y[1]-s.y[0])),f=s.x[0]*l+a.l,p=e.height-s.y[1]*e.height+a.t,d=o.line.shape;n="all"===o.hoverinfo?["count","probability"]:(o.hoverinfo||"").split("+");var g={trace:o,key:o.uid,model:i,x:f,y:p,width:u,height:h,hoveron:o.hoveron,hoverinfoItems:n,arrangement:o.arrangement,bundlecolors:o.bundlecolors,sortpaths:o.sortpaths,labelfont:o.labelfont,categorylabelfont:o.tickfont,pathShape:d,dragDimension:null,margin:a,paths:[],dimensions:[],graphDiv:t,traceSelection:null,pathSelection:null,dimensionSelection:null};i.dimensions&&(R(g),D(g));return g}.bind(0,e,r)),l=i.selectAll("g.parcatslayer").data([null]);l.enter().append("g").attr("class","parcatslayer").style("pointer-events","all");var u=l.selectAll("g.trace.parcats").data(a,h),v=u.enter().append("g").attr("class","trace parcats");u.attr("transform",function(t){return"translate("+t.x+", "+t.y+")"}),v.append("g").attr("class","paths");var x=u.select("g.paths").selectAll("path.path").data(function(t){return t.paths},h);x.attr("fill",function(t){return t.model.color});var w=x.enter().append("path").attr("class","path").attr("stroke-opacity",0).attr("fill",function(t){return t.model.color}).attr("fill-opacity",0);y(w),x.attr("d",function(t){return t.svgD}),w.empty()||x.sort(p),x.exit().remove(),x.on("mouseover",d).on("mouseout",g).on("click",m),v.append("g").attr("class","dimensions");var k=u.select("g.dimensions").selectAll("g.dimension").data(function(t){return t.dimensions},h);k.enter().append("g").attr("class","dimension"),k.attr("transform",function(t){return"translate("+t.x+", 0)"}),k.exit().remove();var T=k.selectAll("g.category").data(function(t){return t.categories},h),A=T.enter().append("g").attr("class","category");T.attr("transform",function(t){return"translate(0, "+t.y+")"}),A.append("rect").attr("class","catrect").attr("pointer-events","none"),T.select("rect.catrect").attr("fill","none").attr("width",function(t){return t.width}).attr("height",function(t){return t.height}),b(A);var P=T.selectAll("rect.bandrect").data(function(t){return t.bands},h);P.each(function(){o.raiseToTop(this)}),P.attr("fill",function(t){return t.color});var O=P.enter().append("rect").attr("class","bandrect").attr("stroke-opacity",0).attr("fill",function(t){return t.color}).attr("fill-opacity",0);P.attr("fill",function(t){return t.color}).attr("width",function(t){return t.width}).attr("height",function(t){return t.height}).attr("y",function(t){return t.y}).attr("cursor",function(t){return"fixed"===t.parcatsViewModel.arrangement?"default":"perpendicular"===t.parcatsViewModel.arrangement?"ns-resize":"move"}),_(O),P.exit().remove(),A.append("text").attr("class","catlabel").attr("pointer-events","none");var z=e._fullLayout.paper_bgcolor;T.select("text.catlabel").attr("text-anchor",function(t){return f(t)?"start":"end"}).attr("alignment-baseline","middle").style("text-shadow",z+" -1px  1px 2px, "+z+" 1px  1px 2px, "+z+"  1px -1px 2px, "+z+" -1px -1px 2px").style("fill","rgb(0, 0, 0)").attr("x",function(t){return f(t)?t.width+5:-5}).attr("y",function(t){return t.height/2}).text(function(t){return t.model.categoryLabel}).each(function(t){s.font(n.select(this),t.parcatsViewModel.categorylabelfont),c.convertToTspans(n.select(this),e)}),A.append("text").attr("class","dimlabel"),T.select("text.dimlabel").attr("text-anchor","middle").attr("alignment-baseline","baseline").attr("cursor",function(t){return"fixed"===t.parcatsViewModel.arrangement?"default":"ew-resize"}).attr("x",function(t){return t.width/2}).attr("y",-5).text(function(t,e){return 0===e?t.parcatsViewModel.model.dimensions[t.model.dimensionInd].dimensionLabel:null}).each(function(t){s.font(n.select(this),t.parcatsViewModel.labelfont)}),T.selectAll("rect.bandrect").on("mouseover",M).on("mouseout",S),T.exit().remove(),k.call(n.behavior.drag().origin(function(t){return{x:t.x,y:0}}).on("dragstart",E).on("drag",C).on("dragend",L)),u.each(function(t){t.traceSelection=n.select(this),t.pathSelection=n.select(this).selectAll("g.paths").selectAll("path.path"),t.dimensionSelection=n.select(this).selectAll("g.dimensions").selectAll("g.dimension")}),u.exit().remove()}function h(t){return t.key}function f(t){var e=t.parcatsViewModel.dimensions.length,r=t.parcatsViewModel.dimensions[e-1].model.dimensionInd;return t.model.dimensionInd===r}function p(t,e){return t.model.rawColor>e.model.rawColor?1:t.model.rawColor<e.model.rawColor?-1:0}function d(t){if(!t.parcatsViewModel.dragDimension&&-1===t.parcatsViewModel.hoverinfoItems.indexOf("skip")){o.raiseToTop(this),x(n.select(this));var e=v(t);if(t.parcatsViewModel.graphDiv.emit("plotly_hover",{points:e,event:n.event}),-1===t.parcatsViewModel.hoverinfoItems.indexOf("none")){var r,i,s,c=n.mouse(this)[0],u=t.parcatsViewModel.graphDiv,h=t.parcatsViewModel.trace,f=u._fullLayout,p=f._paperdiv.node().getBoundingClientRect(),d=t.parcatsViewModel.graphDiv.getBoundingClientRect();for(s=0;s<t.leftXs.length-1;s++)if(t.leftXs[s]+t.dimWidths[s]-2<=c&&c<=t.leftXs[s+1]+2){var g=t.parcatsViewModel.dimensions[s],m=t.parcatsViewModel.dimensions[s+1];r=(g.x+g.width+m.x)/2,i=(t.topYs[s]+t.topYs[s+1]+t.height)/2;break}var y=t.parcatsViewModel.x+r,b=t.parcatsViewModel.y+i,_=l.mostReadable(t.model.color,["black","white"]),w=t.model.count,k=w/t.parcatsViewModel.model.count,T={countLabel:w,probabilityLabel:k.toFixed(3)},A=[];-1!==t.parcatsViewModel.hoverinfoItems.indexOf("count")&&A.push(["Count:",T.countLabel].join(" ")),-1!==t.parcatsViewModel.hoverinfoItems.indexOf("probability")&&A.push(["P:",T.probabilityLabel].join(" "));var M=A.join("<br>"),S=n.mouse(u)[0];a.loneHover({trace:h,x:y-p.left+d.left,y:b-p.top+d.top,text:M,color:t.model.color,borderColor:"black",fontFamily:'Monaco, "Courier New", monospace',fontSize:10,fontColor:_,idealAlign:S<y?"right":"left",hovertemplate:(h.line||{}).hovertemplate,hovertemplateLabels:T,eventData:[{data:h._input,fullData:h,count:w,probability:k}]},{container:f._hoverlayer.node(),outerContainer:f._paper.node(),gd:u})}}}function g(t){if(!t.parcatsViewModel.dragDimension&&(y(n.select(this)),a.loneUnhover(t.parcatsViewModel.graphDiv._fullLayout._hoverlayer.node()),t.parcatsViewModel.pathSelection.sort(p),-1===t.parcatsViewModel.hoverinfoItems.indexOf("skip"))){var e=v(t);t.parcatsViewModel.graphDiv.emit("plotly_unhover",{points:e,event:n.event})}}function v(t){for(var e=[],r=P(t.parcatsViewModel),n=0;n<t.model.valueInds.length;n++){var i=t.model.valueInds[n];e.push({curveNumber:r,pointNumber:i})}return e}function m(t){if(-1===t.parcatsViewModel.hoverinfoItems.indexOf("skip")){var e=v(t);t.parcatsViewModel.graphDiv.emit("plotly_click",{points:e,event:n.event})}}function y(t){t.attr("fill",function(t){return t.model.color}).attr("fill-opacity",.6).attr("stroke","lightgray").attr("stroke-width",.2).attr("stroke-opacity",1)}function x(t){t.attr("fill-opacity",.8).attr("stroke",function(t){return l.mostReadable(t.model.color,["black","white"])}).attr("stroke-width",.3)}function b(t){t.select("rect.catrect").attr("stroke","black").attr("stroke-width",1).attr("stroke-opacity",1)}function _(t){t.attr("stroke","black").attr("stroke-width",.2).attr("stroke-opacity",1).attr("fill-opacity",1)}function w(t){var e=t.parcatsViewModel.pathSelection,r=t.categoryViewModel.model.dimensionInd,n=t.categoryViewModel.model.categoryInd;return e.filter(function(e){return e.model.categoryInds[r]===n&&e.model.color===t.color})}function k(t,e,r){var i=n.select(t).datum().parcatsViewModel.graphDiv,a=n.select(t.parentNode).selectAll("rect.bandrect"),o=[];a.each(function(t){w(t).each(function(t){Array.prototype.push.apply(o,v(t))})}),i.emit(e,{points:o,event:r})}function T(t,e,r){var i=n.select(t).datum(),a=i.parcatsViewModel.graphDiv,o=w(i),s=[];o.each(function(t){Array.prototype.push.apply(s,v(t))}),a.emit(e,{points:s,event:r})}function A(t,e){var r,i,a=n.select(e.parentNode).select("rect.catrect"),o=a.node().getBoundingClientRect(),s=a.datum(),l=s.parcatsViewModel,c=l.model.dimensions[s.model.dimensionInd],u=l.trace,h=o.top+o.height/2;l.dimensions.length>1&&c.displayInd===l.dimensions.length-1?(r=o.left,i="left"):(r=o.left+o.width,i="right");var f=s.model.count,p=s.model.categoryLabel,d=f/s.parcatsViewModel.model.count,g={countLabel:f,categoryLabel:p,probabilityLabel:d.toFixed(3)},v=[];-1!==s.parcatsViewModel.hoverinfoItems.indexOf("count")&&v.push(["Count:",g.countLabel].join(" ")),-1!==s.parcatsViewModel.hoverinfoItems.indexOf("probability")&&v.push(["P("+g.categoryLabel+"):",g.probabilityLabel].join(" "));var m=v.join("<br>");return{trace:u,x:r-t.left,y:h-t.top,text:m,color:"lightgray",borderColor:"black",fontFamily:'Monaco, "Courier New", monospace',fontSize:12,fontColor:"black",idealAlign:i,hovertemplate:u.hovertemplate,hovertemplateLabels:g,eventData:[{data:u._input,fullData:u,count:f,category:p,probability:d}]}}function M(t){if(!t.parcatsViewModel.dragDimension&&-1===t.parcatsViewModel.hoverinfoItems.indexOf("skip")){if(n.mouse(this)[1]<-1)return;var e,r=t.parcatsViewModel.graphDiv,i=r._fullLayout,s=i._paperdiv.node().getBoundingClientRect(),c=t.parcatsViewModel.hoveron;if("color"===c?(!function(t){var e=n.select(t).datum(),r=w(e);x(r),r.each(function(){o.raiseToTop(this)}),n.select(t.parentNode).selectAll("rect.bandrect").filter(function(t){return t.color===e.color}).each(function(){o.raiseToTop(this),n.select(this).attr("stroke","black").attr("stroke-width",1.5)})}(this),T(this,"plotly_hover",n.event)):(!function(t){n.select(t.parentNode).selectAll("rect.bandrect").each(function(t){var e=w(t);x(e),e.each(function(){o.raiseToTop(this)})}),n.select(t.parentNode).select("rect.catrect").attr("stroke","black").attr("stroke-width",2.5)}(this),k(this,"plotly_hover",n.event)),-1===t.parcatsViewModel.hoverinfoItems.indexOf("none"))"category"===c?e=A(s,this):"color"===c?e=function(t,e){var r,i,a=e.getBoundingClientRect(),o=n.select(e).datum(),s=o.categoryViewModel,c=s.parcatsViewModel,u=c.model.dimensions[s.model.dimensionInd],h=c.trace,f=a.y+a.height/2;c.dimensions.length>1&&u.displayInd===c.dimensions.length-1?(r=a.left,i="left"):(r=a.left+a.width,i="right");var p=s.model.categoryLabel,d=o.parcatsViewModel.model.count,g=0;o.categoryViewModel.bands.forEach(function(t){t.color===o.color&&(g+=t.count)});var v=s.model.count,m=0;c.pathSelection.each(function(t){t.model.color===o.color&&(m+=t.model.count)});var y=g/d,x=g/m,b=g/v,_={countLabel:d,categoryLabel:p,probabilityLabel:y.toFixed(3)},w=[];-1!==s.parcatsViewModel.hoverinfoItems.indexOf("count")&&w.push(["Count:",_.countLabel].join(" ")),-1!==s.parcatsViewModel.hoverinfoItems.indexOf("probability")&&(w.push("P(color \u2229 "+p+"): "+_.probabilityLabel),w.push("P("+p+" | color): "+x.toFixed(3)),w.push("P(color | "+p+"): "+b.toFixed(3)));var k=w.join("<br>"),T=l.mostReadable(o.color,["black","white"]);return{trace:h,x:r-t.left,y:f-t.top,text:k,color:o.color,borderColor:"black",fontFamily:'Monaco, "Courier New", monospace',fontColor:T,fontSize:10,idealAlign:i,hovertemplate:h.hovertemplate,hovertemplateLabels:_,eventData:[{data:h._input,fullData:h,category:p,count:d,probability:y,categorycount:v,colorcount:m,bandcolorcount:g}]}}(s,this):"dimension"===c&&(e=function(t,e){var r=[];return n.select(e.parentNode.parentNode).selectAll("g.category").select("rect.catrect").each(function(){r.push(A(t,this))}),r}(s,this)),e&&a.loneHover(e,{container:i._hoverlayer.node(),outerContainer:i._paper.node(),gd:r})}}function S(t){var e=t.parcatsViewModel;if(!e.dragDimension&&(y(e.pathSelection),b(e.dimensionSelection.selectAll("g.category")),_(e.dimensionSelection.selectAll("g.category").selectAll("rect.bandrect")),a.loneUnhover(e.graphDiv._fullLayout._hoverlayer.node()),e.pathSelection.sort(p),-1===e.hoverinfoItems.indexOf("skip"))){"color"===t.parcatsViewModel.hoveron?T(this,"plotly_unhover",n.event):k(this,"plotly_unhover",n.event)}}function E(t){"fixed"!==t.parcatsViewModel.arrangement&&(t.dragDimensionDisplayInd=t.model.displayInd,t.initialDragDimensionDisplayInds=t.parcatsViewModel.model.dimensions.map(function(t){return t.displayInd}),t.dragHasMoved=!1,t.dragCategoryDisplayInd=null,n.select(this).selectAll("g.category").select("rect.catrect").each(function(e){var r=n.mouse(this)[0],i=n.mouse(this)[1];-2<=r&&r<=e.width+2&&-2<=i&&i<=e.height+2&&(t.dragCategoryDisplayInd=e.model.displayInd,t.initialDragCategoryDisplayInds=t.model.categories.map(function(t){return t.displayInd}),e.model.dragY=e.y,o.raiseToTop(this.parentNode),n.select(this.parentNode).selectAll("rect.bandrect").each(function(e){e.y<i&&i<=e.y+e.height&&(t.potentialClickBand=this)}))}),t.parcatsViewModel.dragDimension=t,a.loneUnhover(t.parcatsViewModel.graphDiv._fullLayout._hoverlayer.node()))}function C(t){if("fixed"!==t.parcatsViewModel.arrangement&&(t.dragHasMoved=!0,null!==t.dragDimensionDisplayInd)){var e=t.dragDimensionDisplayInd,r=e-1,i=e+1,a=t.parcatsViewModel.dimensions[e];if(null!==t.dragCategoryDisplayInd){var o=a.categories[t.dragCategoryDisplayInd];o.model.dragY+=n.event.dy;var s=o.model.dragY,l=o.model.displayInd,c=a.categories,u=c[l-1],h=c[l+1];void 0!==u&&s<u.y+u.height/2&&(o.model.displayInd=u.model.displayInd,u.model.displayInd=l),void 0!==h&&s+o.height>h.y+h.height/2&&(o.model.displayInd=h.model.displayInd,h.model.displayInd=l),t.dragCategoryDisplayInd=o.model.displayInd}if(null===t.dragCategoryDisplayInd||"freeform"===t.parcatsViewModel.arrangement){a.model.dragX=n.event.x;var f=t.parcatsViewModel.dimensions[r],p=t.parcatsViewModel.dimensions[i];void 0!==f&&a.model.dragX<f.x+f.width&&(a.model.displayInd=f.model.displayInd,f.model.displayInd=e),void 0!==p&&a.model.dragX+a.width>p.x&&(a.model.displayInd=p.model.displayInd,p.model.displayInd=t.dragDimensionDisplayInd),t.dragDimensionDisplayInd=a.model.displayInd}R(t.parcatsViewModel),D(t.parcatsViewModel),z(t.parcatsViewModel),O(t.parcatsViewModel)}}function L(t){if("fixed"!==t.parcatsViewModel.arrangement&&null!==t.dragDimensionDisplayInd){n.select(this).selectAll("text").attr("font-weight","normal");var e={},r=P(t.parcatsViewModel),a=t.parcatsViewModel.model.dimensions.map(function(t){return t.displayInd}),o=t.initialDragDimensionDisplayInds.some(function(t,e){return t!==a[e]});o&&a.forEach(function(r,n){var i=t.parcatsViewModel.model.dimensions[n].containerInd;e["dimensions["+i+"].displayindex"]=r});var s=!1;if(null!==t.dragCategoryDisplayInd){var l=t.model.categories.map(function(t){return t.displayInd});if(s=t.initialDragCategoryDisplayInds.some(function(t,e){return t!==l[e]})){var c=t.model.categories.slice().sort(function(t,e){return t.displayInd-e.displayInd}),u=c.map(function(t){return t.categoryValue}),h=c.map(function(t){return t.categoryLabel});e["dimensions["+t.model.containerInd+"].categoryarray"]=[u],e["dimensions["+t.model.containerInd+"].ticktext"]=[h],e["dimensions["+t.model.containerInd+"].categoryorder"]="array"}}if(-1===t.parcatsViewModel.hoverinfoItems.indexOf("skip")&&!t.dragHasMoved&&t.potentialClickBand&&("color"===t.parcatsViewModel.hoveron?T(t.potentialClickBand,"plotly_click",n.event.sourceEvent):k(t.potentialClickBand,"plotly_click",n.event.sourceEvent)),t.model.dragX=null,null!==t.dragCategoryDisplayInd)t.parcatsViewModel.dimensions[t.dragDimensionDisplayInd].categories[t.dragCategoryDisplayInd].model.dragY=null,t.dragCategoryDisplayInd=null;t.dragDimensionDisplayInd=null,t.parcatsViewModel.dragDimension=null,t.dragHasMoved=null,t.potentialClickBand=null,R(t.parcatsViewModel),D(t.parcatsViewModel),n.transition().duration(300).ease("cubic-in-out").each(function(){z(t.parcatsViewModel,!0),O(t.parcatsViewModel,!0)}).each("end",function(){(o||s)&&i.restyle(t.parcatsViewModel.graphDiv,e,[r])})}}function P(t){for(var e,r=t.graphDiv._fullData,n=0;n<r.length;n++)if(t.key===r[n].uid){e=n;break}return e}function O(t,e){var r;void 0===e&&(e=!1),t.pathSelection.data(function(t){return t.paths},h),(r=t.pathSelection,e?r.transition():r).attr("d",function(t){return t.svgD})}function z(t,e){function r(t){return e?t.transition():t}void 0===e&&(e=!1),t.dimensionSelection.data(function(t){return t.dimensions},h);var i=t.dimensionSelection.selectAll("g.category").data(function(t){return t.categories},h);r(t.dimensionSelection).attr("transform",function(t){return"translate("+t.x+", 0)"}),r(i).attr("transform",function(t){return"translate(0, "+t.y+")"}),i.select(".dimlabel").text(function(t,e){return 0===e?t.parcatsViewModel.model.dimensions[t.model.dimensionInd].dimensionLabel:null}),i.select(".catlabel").attr("text-anchor",function(t){return f(t)?"start":"end"}).attr("x",function(t){return f(t)?t.width+5:-5}).each(function(t){var e,r;f(t)?(e=t.width+5,r="start"):(e=-5,r="end"),n.select(this).selectAll("tspan").attr("x",e).attr("text-anchor",r)});var a=i.selectAll("rect.bandrect").data(function(t){return t.bands},h),s=a.enter().append("rect").attr("class","bandrect").attr("cursor","move").attr("stroke-opacity",0).attr("fill",function(t){return t.color}).attr("fill-opacity",0);a.attr("fill",function(t){return t.color}).attr("width",function(t){return t.width}).attr("height",function(t){return t.height}).attr("y",function(t){return t.y}),_(s),a.each(function(){o.raiseToTop(this)}),a.exit().remove()}function I(t,e,r,i,a){var o,s,l=[],c=[];for(s=0;s<r.length-1;s++)o=n.interpolateNumber(r[s]+t[s],t[s+1]),l.push(o(a)),c.push(o(1-a));var u="M "+t[0]+","+e[0];for(u+="l"+r[0]+",0 ",s=1;s<r.length;s++)u+="C"+l[s-1]+","+e[s-1]+" "+c[s-1]+","+e[s]+" "+t[s]+","+e[s],u+="l"+r[s]+",0 ";for(u+="l0,"+i+" ",u+="l -"+r[r.length-1]+",0 ",s=r.length-2;s>=0;s--)u+="C"+c[s]+","+(e[s+1]+i)+" "+l[s]+","+(e[s]+i)+" "+(t[s]+r[s])+","+(e[s]+i),u+="l-"+r[s]+",0 ";return u+="Z"}function D(t){var e=t.dimensions,r=t.model,n=e.map(function(t){return t.categories.map(function(t){return t.y})}),i=t.model.dimensions.map(function(t){return t.categories.map(function(t){return t.displayInd})}),a=t.model.dimensions.map(function(t){return t.displayInd}),o=t.dimensions.map(function(t){return t.model.dimensionInd}),s=e.map(function(t){return t.x}),l=e.map(function(t){return t.width}),c=[];for(var u in r.paths)r.paths.hasOwnProperty(u)&&c.push(r.paths[u]);function h(t){var e=t.categoryInds.map(function(t,e){return i[e][t]});return o.map(function(t){return e[t]})}c.sort(function(e,r){var n=h(e),i=h(r);return"backward"===t.sortpaths&&(n.reverse(),i.reverse()),n.push(e.valueInds[0]),i.push(r.valueInds[0]),t.bundlecolors&&(n.unshift(e.rawColor),i.unshift(r.rawColor)),n<i?-1:n>i?1:0});for(var f=new Array(c.length),p=e[0].model.count,d=e[0].categories.map(function(t){return t.height}).reduce(function(t,e){return t+e}),g=0;g<c.length;g++){var v,m=c[g];v=p>0?d*(m.count/p):0;for(var y,x=new Array(n.length),b=0;b<m.categoryInds.length;b++){var _=m.categoryInds[b],w=i[b][_],k=a[b];x[k]=n[k][w],n[k][w]+=v;var T=t.dimensions[k].categories[w],A=T.bands.length,M=T.bands[A-1];if(void 0===M||m.rawColor!==M.rawColor){var S=void 0===M?0:M.y+M.height;T.bands.push({key:S,color:m.color,rawColor:m.rawColor,height:v,width:T.width,count:m.count,y:S,categoryViewModel:T,parcatsViewModel:t})}else{var E=T.bands[A-1];E.height+=v,E.count+=m.count}}y="hspline"===t.pathShape?I(s,x,l,v,.5):I(s,x,l,v,0),f[g]={key:m.valueInds[0],model:m,height:v,leftXs:s,topYs:x,dimWidths:l,svgD:y,parcatsViewModel:t}}t.paths=f}function R(t){var e=t.model.dimensions.map(function(t){return{displayInd:t.displayInd,dimensionInd:t.dimensionInd}});e.sort(function(t,e){return t.displayInd-e.displayInd});var r=[];for(var n in e){var i=e[n].dimensionInd,a=t.model.dimensions[i];r.push(F(t,a))}t.dimensions=r}function F(t,e){var r,n=t.model.dimensions.length,i=e.displayInd;r=40+(n>1?(t.width-80-16)/(n-1):0)*i;var a,o,s,l,c,u=[],h=t.model.maxCats,f=e.categories.length,p=e.count,d=t.height-8*(h-1),g=8*(h-f)/2,v=e.categories.map(function(t){return{displayInd:t.displayInd,categoryInd:t.categoryInd}});for(v.sort(function(t,e){return t.displayInd-e.displayInd}),c=0;c<f;c++)l=v[c].categoryInd,o=e.categories[l],a=p>0?o.count/p*d:0,s={key:o.valueInds[0],model:o,width:16,height:a,y:null!==o.dragY?o.dragY:g,bands:[],parcatsViewModel:t},g=g+a+8,u.push(s);return{key:e.dimensionInd,x:null!==e.dragX?e.dragX:r,y:0,width:16,model:e,categories:u,parcatsViewModel:t,dragCategoryDisplayInd:null,dragDimensionDisplayInd:null,initialDragDimensionDisplayInds:null,initialDragCategoryDisplayInds:null,dragHasMoved:null,potentialClickBand:null}}e.exports=function(t,e,r,n){u(r,t,n,e)}},{"../../components/drawing":614,"../../components/fx":632,"../../lib":719,"../../lib/svg_text_utils":743,"../../plot_api/plot_api":754,d3:163,tinycolor2:537}],1073:[function(t,e,r){"use strict";var n=t("./parcats");e.exports=function(t,e,r,i){var a=t._fullLayout,o=a._paper,s=a._size;n(t,o,e,{width:s.w,height:s.h,margin:{t:s.t,r:s.r,b:s.b,l:s.l}},r,i)}},{"./parcats":1072}],1074:[function(t,e,r){"use strict";var n=t("../../components/colorscale/attributes"),i=t("../../plots/cartesian/layout_attributes"),a=t("../../plots/font_attributes"),o=t("../../plots/domain").attributes,s=t("../../lib/extend").extendFlat,l=t("../../plot_api/plot_template").templatedArray;e.exports={domain:o({name:"parcoords",trace:!0,editType:"plot"}),labelangle:{valType:"angle",dflt:0,editType:"plot"},labelside:{valType:"enumerated",values:["top","bottom"],dflt:"top",editType:"plot"},labelfont:a({editType:"plot"}),tickfont:a({editType:"plot"}),rangefont:a({editType:"plot"}),dimensions:l("dimension",{label:{valType:"string",editType:"plot"},tickvals:s({},i.tickvals,{editType:"plot"}),ticktext:s({},i.ticktext,{editType:"plot"}),tickformat:s({},i.tickformat,{editType:"plot"}),visible:{valType:"boolean",dflt:!0,editType:"plot"},range:{valType:"info_array",items:[{valType:"number",editType:"plot"},{valType:"number",editType:"plot"}],editType:"plot"},constraintrange:{valType:"info_array",freeLength:!0,dimensions:"1-2",items:[{valType:"number",editType:"plot"},{valType:"number",editType:"plot"}],editType:"plot"},multiselect:{valType:"boolean",dflt:!0,editType:"plot"},values:{valType:"data_array",editType:"calc"},editType:"calc"}),line:s({editType:"calc"},n("line",{colorscaleDflt:"Viridis",autoColorDflt:!1,editTypeOverride:"calc"}))}},{"../../components/colorscale/attributes":600,"../../lib/extend":710,"../../plot_api/plot_template":757,"../../plots/cartesian/layout_attributes":779,"../../plots/domain":792,"../../plots/font_attributes":793}],1075:[function(t,e,r){"use strict";var n=t("./constants"),i=t("d3"),a=t("../../lib/gup").keyFun,o=t("../../lib/gup").repeat,s=t("../../lib").sorterAsc,l=n.bar.snapRatio;function c(t,e){return t*(1-l)+e*l}var u=n.bar.snapClose;function h(t,e){return t*(1-u)+e*u}function f(t,e,r,n){if(function(t,e){for(var r=0;r<e.length;r++)if(t>=e[r][0]&&t<=e[r][1])return!0;return!1}(r,n))return r;var i=t?-1:1,a=0,o=e.length-1;if(i<0){var s=a;a=o,o=s}for(var l=e[a],u=l,f=a;i*f<i*o;f+=i){var p=f+i,d=e[p];if(i*r<i*h(l,d))return c(l,u);if(i*r<i*d||p===o)return c(d,l);u=l,l=d}}function p(t){t.attr("x",-n.bar.captureWidth/2).attr("width",n.bar.captureWidth)}function d(t){t.attr("visibility","visible").style("visibility","visible").attr("fill","yellow").attr("opacity",0)}function g(t){if(!t.brush.filterSpecified)return"0,"+t.height;for(var e,r,n,i=v(t.brush.filter.getConsolidated(),t.height),a=[0],o=i.length?i[0][0]:null,s=0;s<i.length;s++)r=(e=i[s])[1]-e[0],a.push(o),a.push(r),(n=s+1)<i.length&&(o=i[n][0]-e[1]);return a.push(t.height),a}function v(t,e){return t.map(function(t){return t.map(function(t){return Math.max(0,t*e)}).sort(s)})}function m(){i.select(document.body).style("cursor",null)}function y(t){t.attr("stroke-dasharray",g)}function x(t,e){var r=i.select(t).selectAll(".highlight, .highlight-shadow");y(e?r.transition().duration(n.bar.snapDuration).each("end",e):r)}function b(t,e){var r,i=t.brush,a=NaN,o={};if(i.filterSpecified){var s=t.height,l=i.filter.getConsolidated(),c=v(l,s),u=NaN,h=NaN,f=NaN;for(r=0;r<=c.length;r++){var p=c[r];if(p&&p[0]<=e&&e<=p[1]){u=r;break}if(h=r?r-1:NaN,p&&p[0]>e){f=r;break}}if(a=u,isNaN(a)&&(a=isNaN(h)||isNaN(f)?isNaN(h)?f:h:e-c[h][1]<c[f][0]-e?h:f),!isNaN(a)){var d=c[a],g=function(t,e){var r=n.bar.handleHeight;if(!(e>t[1]+r||e<t[0]-r))return e>=.9*t[1]+.1*t[0]?"n":e<=.9*t[0]+.1*t[1]?"s":"ns"}(d,e);g&&(o.interval=l[a],o.intervalPix=d,o.region=g)}}if(t.ordinal&&!o.region){var m=t.unitTickvals,y=t.unitToPaddedPx.invert(e);for(r=0;r<m.length;r++){var x=[.25*m[Math.max(r-1,0)]+.75*m[r],.25*m[Math.min(r+1,m.length-1)]+.75*m[r]];if(y>=x[0]&&y<=x[1]){o.clickableOrdinalRange=x;break}}}return o}function _(t,e){i.event.sourceEvent.stopPropagation();var r=e.height-i.mouse(t)[1]-2*n.verticalPadding,a=e.brush.svgBrush;a.wasDragged=!0,a._dragging=!0,a.grabbingBar?a.newExtent=[r-a.grabPoint,r+a.barLength-a.grabPoint].map(e.unitToPaddedPx.invert):a.newExtent=[a.startExtent,e.unitToPaddedPx.invert(r)].sort(s),e.brush.filterSpecified=!0,a.extent=a.stayingIntervals.concat([a.newExtent]),a.brushCallback(e),x(t.parentNode)}function w(t,e){var r=b(e,e.height-i.mouse(t)[1]-2*n.verticalPadding),a="crosshair";r.clickableOrdinalRange?a="pointer":r.region&&(a=r.region+"-resize"),i.select(document.body).style("cursor",a)}function k(t){t.on("mousemove",function(t){i.event.preventDefault(),t.parent.inBrushDrag||w(this,t)}).on("mouseleave",function(t){t.parent.inBrushDrag||m()}).call(i.behavior.drag().on("dragstart",function(t){!function(t,e){i.event.sourceEvent.stopPropagation();var r=e.height-i.mouse(t)[1]-2*n.verticalPadding,a=e.unitToPaddedPx.invert(r),o=e.brush,s=b(e,r),l=s.interval,c=o.svgBrush;if(c.wasDragged=!1,c.grabbingBar="ns"===s.region,c.grabbingBar){var u=l.map(e.unitToPaddedPx);c.grabPoint=r-u[0]-n.verticalPadding,c.barLength=u[1]-u[0]}c.clickableOrdinalRange=s.clickableOrdinalRange,c.stayingIntervals=e.multiselect&&o.filterSpecified?o.filter.getConsolidated():[],l&&(c.stayingIntervals=c.stayingIntervals.filter(function(t){return t[0]!==l[0]&&t[1]!==l[1]})),c.startExtent=s.region?l["s"===s.region?1:0]:a,e.parent.inBrushDrag=!0,c.brushStartCallback()}(this,t)}).on("drag",function(t){_(this,t)}).on("dragend",function(t){!function(t,e){var r=e.brush,n=r.filter,a=r.svgBrush;a._dragging||(w(t,e),_(t,e),e.brush.svgBrush.wasDragged=!1),a._dragging=!1,i.event.sourceEvent.stopPropagation();var o=a.grabbingBar;if(a.grabbingBar=!1,a.grabLocation=void 0,e.parent.inBrushDrag=!1,m(),!a.wasDragged)return a.wasDragged=void 0,a.clickableOrdinalRange?r.filterSpecified&&e.multiselect?a.extent.push(a.clickableOrdinalRange):(a.extent=[a.clickableOrdinalRange],r.filterSpecified=!0):o?(a.extent=a.stayingIntervals,0===a.extent.length&&A(r)):A(r),a.brushCallback(e),x(t.parentNode),void a.brushEndCallback(r.filterSpecified?n.getConsolidated():[]);var s=function(){n.set(n.getConsolidated())};if(e.ordinal){var l=e.unitTickvals;l[l.length-1]<l[0]&&l.reverse(),a.newExtent=[f(0,l,a.newExtent[0],a.stayingIntervals),f(1,l,a.newExtent[1],a.stayingIntervals)];var c=a.newExtent[1]>a.newExtent[0];a.extent=a.stayingIntervals.concat(c?[a.newExtent]:[]),a.extent.length||A(r),a.brushCallback(e),c?x(t.parentNode,s):(s(),x(t.parentNode))}else s();a.brushEndCallback(r.filterSpecified?n.getConsolidated():[])}(this,t)}))}function T(t,e){return t[0]-e[0]}function A(t){t.filterSpecified=!1,t.svgBrush.extent=[[-1/0,1/0]]}function M(t){for(var e,r=t.slice(),n=[],i=r.shift();i;){for(e=i.slice();(i=r.shift())&&i[0]<=e[1];)e[1]=Math.max(e[1],i[1]);n.push(e)}return n}e.exports={makeBrush:function(t,e,r,n,i,a){var o,l=function(){var t,e,r=[];return{set:function(n){1===(r=n.map(function(t){return t.slice().sort(s)}).sort(T)).length&&r[0][0]===-1/0&&r[0][1]===1/0&&(r=[[0,-1]]),t=M(r),e=r.reduce(function(t,e){return[Math.min(t[0],e[0]),Math.max(t[1],e[1])]},[1/0,-1/0])},get:function(){return r.slice()},getConsolidated:function(){return t},getBounds:function(){return e}}}();return l.set(r),{filter:l,filterSpecified:e,svgBrush:{extent:[],brushStartCallback:n,brushCallback:(o=i,function(t){var e=t.brush,r=function(t){return t.svgBrush.extent.map(function(t){return t.slice()})}(e).slice();e.filter.set(r),o()}),brushEndCallback:a}}},ensureAxisBrush:function(t){var e=t.selectAll("."+n.cn.axisBrush).data(o,a);e.enter().append("g").classed(n.cn.axisBrush,!0),function(t){var e=t.selectAll(".background").data(o);e.enter().append("rect").classed("background",!0).call(p).call(d).style("pointer-events","auto").attr("transform","translate(0 "+n.verticalPadding+")"),e.call(k).attr("height",function(t){return t.height-n.verticalPadding});var r=t.selectAll(".highlight-shadow").data(o);r.enter().append("line").classed("highlight-shadow",!0).attr("x",-n.bar.width/2).attr("stroke-width",n.bar.width+n.bar.strokeWidth).attr("stroke",n.bar.strokeColor).attr("opacity",n.bar.strokeOpacity).attr("stroke-linecap","butt"),r.attr("y1",function(t){return t.height}).call(y);var i=t.selectAll(".highlight").data(o);i.enter().append("line").classed("highlight",!0).attr("x",-n.bar.width/2).attr("stroke-width",n.bar.width-n.bar.strokeWidth).attr("stroke",n.bar.fillColor).attr("opacity",n.bar.fillOpacity).attr("stroke-linecap","butt"),i.attr("y1",function(t){return t.height}).call(y)}(e)},cleanRanges:function(t,e){if(Array.isArray(t[0])?(t=t.map(function(t){return t.sort(s)}),t=e.multiselect?M(t.sort(T)):[t[0]]):t=[t.sort(s)],e.tickvals){var r=e.tickvals.slice().sort(s);if(!(t=t.map(function(t){var e=[f(0,r,t[0],[]),f(1,r,t[1],[])];if(e[1]>e[0])return e}).filter(function(t){return t})).length)return}return t.length>1?t:t[0]}}},{"../../lib":719,"../../lib/gup":717,"./constants":1078,d3:163}],1076:[function(t,e,r){"use strict";var n=t("d3"),i=t("../../plots/get_data").getModuleCalcData,a=t("./plot"),o=t("../../constants/xmlns_namespaces");r.name="parcoords",r.plot=function(t){var e=i(t.calcdata,"parcoords")[0];e.length&&a(t,e)},r.clean=function(t,e,r,n){var i=n._has&&n._has("parcoords"),a=e._has&&e._has("parcoords");i&&!a&&(n._paperdiv.selectAll(".parcoords").remove(),n._glimages.selectAll("*").remove())},r.toSVG=function(t){var e=t._fullLayout._glimages,r=n.select(t).selectAll(".svg-container");r.filter(function(t,e){return e===r.size()-1}).selectAll(".gl-canvas-context, .gl-canvas-focus").each(function(){var t=this.toDataURL("image/png");e.append("svg:image").attr({xmlns:o.svg,"xlink:href":t,preserveAspectRatio:"none",x:0,y:0,width:this.width,height:this.height})}),window.setTimeout(function(){n.selectAll("#filterBarPattern").attr("id","filterBarPattern")},60)}},{"../../constants/xmlns_namespaces":696,"../../plots/get_data":802,"./plot":1085,d3:163}],1077:[function(t,e,r){"use strict";var n=t("../../lib").isArrayOrTypedArray,i=t("../../components/colorscale"),a=t("../../lib/gup").wrap;e.exports=function(t,e){var r,o;return i.hasColorscale(e,"line")&&n(e.line.color)?(r=e.line.color,o=i.extractOpts(e.line).colorscale,i.calc(t,e,{vals:r,containerStr:"line",cLetter:"c"})):(r=function(t){for(var e=new Array(t),r=0;r<t;r++)e[r]=.5;return e}(e._length),o=[[0,e.line.color],[1,e.line.color]]),a({lineColor:r,cscale:o})}},{"../../components/colorscale":605,"../../lib":719,"../../lib/gup":717}],1078:[function(t,e,r){"use strict";e.exports={maxDimensionCount:60,overdrag:45,verticalPadding:2,tickDistance:50,canvasPixelRatio:1,blockLineCount:5e3,layers:["contextLineLayer","focusLineLayer","pickLineLayer"],axisTitleOffset:28,axisExtentOffset:10,deselectedLineColor:"#777",bar:{width:4,captureWidth:10,fillColor:"magenta",fillOpacity:1,snapDuration:150,snapRatio:.25,snapClose:.01,strokeColor:"white",strokeOpacity:1,strokeWidth:1,handleHeight:8,handleOpacity:1,handleOverlap:0},cn:{axisExtentText:"axis-extent-text",parcoordsLineLayers:"parcoords-line-layers",parcoordsLineLayer:"parcoords-lines",parcoords:"parcoords",parcoordsControlView:"parcoords-control-view",yAxis:"y-axis",axisOverlays:"axis-overlays",axis:"axis",axisHeading:"axis-heading",axisTitle:"axis-title",axisExtent:"axis-extent",axisExtentTop:"axis-extent-top",axisExtentTopText:"axis-extent-top-text",axisExtentBottom:"axis-extent-bottom",axisExtentBottomText:"axis-extent-bottom-text",axisBrush:"axis-brush"},id:{filterBarPattern:"filter-bar-pattern"}}},{}],1079:[function(t,e,r){"use strict";var n=t("../../lib"),i=t("../../components/colorscale/helpers").hasColorscale,a=t("../../components/colorscale/defaults"),o=t("../../plots/domain").defaults,s=t("../../plots/array_container_defaults"),l=t("../../plots/cartesian/axes"),c=t("./attributes"),u=t("./axisbrush"),h=t("./constants").maxDimensionCount,f=t("./merge_length");function p(t,e,r,i){function a(r,i){return n.coerce(t,e,c.dimensions,r,i)}var o=a("values"),s=a("visible");if(o&&o.length||(s=e.visible=!1),s){a("label"),a("tickvals"),a("ticktext"),a("tickformat");var h=a("range");e._ax={_id:"y",type:"linear",showexponent:"all",exponentformat:"B",range:h},l.setConvert(e._ax,i.layout),a("multiselect");var f=a("constraintrange");f&&(e.constraintrange=u.cleanRanges(f,e))}}e.exports=function(t,e,r,l){function u(r,i){return n.coerce(t,e,c,r,i)}var d=t.dimensions;Array.isArray(d)&&d.length>h&&(n.log("parcoords traces support up to "+h+" dimensions at the moment"),d.splice(h));var g=s(t,e,{name:"dimensions",layout:l,handleItemDefaults:p}),v=function(t,e,r,o,s){var l=s("line.color",r);if(i(t,"line")&&n.isArrayOrTypedArray(l)){if(l.length)return s("line.colorscale"),a(t,e,o,s,{prefix:"line.",cLetter:"c"}),l.length;e.line.color=r}return 1/0}(t,e,r,l,u);o(e,l,u),Array.isArray(g)&&g.length||(e.visible=!1),f(e,g,"values",v);var m={family:l.font.family,size:Math.round(l.font.size/1.2),color:l.font.color};n.coerceFont(u,"labelfont",m),n.coerceFont(u,"tickfont",m),n.coerceFont(u,"rangefont",m),u("labelangle"),u("labelside")}},{"../../components/colorscale/defaults":603,"../../components/colorscale/helpers":604,"../../lib":719,"../../plots/array_container_defaults":763,"../../plots/cartesian/axes":767,"../../plots/domain":792,"./attributes":1074,"./axisbrush":1075,"./constants":1078,"./merge_length":1083}],1080:[function(t,e,r){"use strict";var n=t("../../lib").isTypedArray;r.convertTypedArray=function(t){return n(t)?Array.prototype.slice.call(t):t},r.isOrdinal=function(t){return!!t.tickvals},r.isVisible=function(t){return t.visible||!("visible"in t)}},{"../../lib":719}],1081:[function(t,e,r){"use strict";e.exports={attributes:t("./attributes"),supplyDefaults:t("./defaults"),calc:t("./calc"),plot:t("./plot"),colorbar:{container:"line",min:"cmin",max:"cmax"},moduleType:"trace",name:"parcoords",basePlotModule:t("./base_plot"),categories:["gl","regl","noOpacity","noHover"],meta:{}}},{"./attributes":1074,"./base_plot":1076,"./calc":1077,"./defaults":1079,"./plot":1085}],1082:[function(t,e,r){"use strict";var n=t("glslify"),i=n(["precision highp float;\n#define GLSLIFY 1\n\nvarying vec4 fragColor;\n\nattribute vec4 p01_04, p05_08, p09_12, p13_16,\n               p17_20, p21_24, p25_28, p29_32,\n               p33_36, p37_40, p41_44, p45_48,\n               p49_52, p53_56, p57_60, colors;\n\nuniform mat4 dim0A, dim1A, dim0B, dim1B, dim0C, dim1C, dim0D, dim1D,\n             loA, hiA, loB, hiB, loC, hiC, loD, hiD;\n\nuniform vec2 resolution, viewBoxPos, viewBoxSize;\nuniform sampler2D mask, palette;\nuniform float maskHeight;\nuniform float drwLayer; // 0: context, 1: focus, 2: pick\nuniform vec4 contextColor;\n\nbool isPick    = (drwLayer > 1.5);\nbool isContext = (drwLayer < 0.5);\n\nconst vec4 ZEROS = vec4(0.0, 0.0, 0.0, 0.0);\nconst vec4 UNITS = vec4(1.0, 1.0, 1.0, 1.0);\n\nfloat val(mat4 p, mat4 v) {\n    return dot(matrixCompMult(p, v) * UNITS, UNITS);\n}\n\nfloat axisY(float ratio, mat4 A, mat4 B, mat4 C, mat4 D) {\n    float y1 = val(A, dim0A) + val(B, dim0B) + val(C, dim0C) + val(D, dim0D);\n    float y2 = val(A, dim1A) + val(B, dim1B) + val(C, dim1C) + val(D, dim1D);\n    return y1 * (1.0 - ratio) + y2 * ratio;\n}\n\nint iMod(int a, int b) {\n    return a - b * (a / b);\n}\n\nbool fOutside(float p, float lo, float hi) {\n    return (lo < hi) && (lo > p || p > hi);\n}\n\nbool vOutside(vec4 p, vec4 lo, vec4 hi) {\n    return (\n        fOutside(p[0], lo[0], hi[0]) ||\n        fOutside(p[1], lo[1], hi[1]) ||\n        fOutside(p[2], lo[2], hi[2]) ||\n        fOutside(p[3], lo[3], hi[3])\n    );\n}\n\nbool mOutside(mat4 p, mat4 lo, mat4 hi) {\n    return (\n        vOutside(p[0], lo[0], hi[0]) ||\n        vOutside(p[1], lo[1], hi[1]) ||\n        vOutside(p[2], lo[2], hi[2]) ||\n        vOutside(p[3], lo[3], hi[3])\n    );\n}\n\nbool outsideBoundingBox(mat4 A, mat4 B, mat4 C, mat4 D) {\n    return mOutside(A, loA, hiA) ||\n           mOutside(B, loB, hiB) ||\n           mOutside(C, loC, hiC) ||\n           mOutside(D, loD, hiD);\n}\n\nbool outsideRasterMask(mat4 A, mat4 B, mat4 C, mat4 D) {\n    mat4 pnts[4];\n    pnts[0] = A;\n    pnts[1] = B;\n    pnts[2] = C;\n    pnts[3] = D;\n\n    for(int i = 0; i < 4; ++i) {\n        for(int j = 0; j < 4; ++j) {\n            for(int k = 0; k < 4; ++k) {\n                if(0 == iMod(\n                    int(255.0 * texture2D(mask,\n                        vec2(\n                            (float(i * 2 + j / 2) + 0.5) / 8.0,\n                            (pnts[i][j][k] * (maskHeight - 1.0) + 1.0) / maskHeight\n                        ))[3]\n                    ) / int(pow(2.0, float(iMod(j * 4 + k, 8)))),\n                    2\n                )) return true;\n            }\n        }\n    }\n    return false;\n}\n\nvec4 position(bool isContext, float v, mat4 A, mat4 B, mat4 C, mat4 D) {\n    float x = 0.5 * sign(v) + 0.5;\n    float y = axisY(x, A, B, C, D);\n    float z = 1.0 - abs(v);\n\n    z += isContext ? 0.0 : 2.0 * float(\n        outsideBoundingBox(A, B, C, D) ||\n        outsideRasterMask(A, B, C, D)\n    );\n\n    return vec4(\n        2.0 * (vec2(x, y) * viewBoxSize + viewBoxPos) / resolution - 1.0,\n        z,\n        1.0\n    );\n}\n\nvoid main() {\n    mat4 A = mat4(p01_04, p05_08, p09_12, p13_16);\n    mat4 B = mat4(p17_20, p21_24, p25_28, p29_32);\n    mat4 C = mat4(p33_36, p37_40, p41_44, p45_48);\n    mat4 D = mat4(p49_52, p53_56, p57_60, ZEROS);\n\n    float v = colors[3];\n\n    gl_Position = position(isContext, v, A, B, C, D);\n\n    fragColor =\n        isContext ? vec4(contextColor) :\n        isPick ? vec4(colors.rgb, 1.0) : texture2D(palette, vec2(abs(v), 0.5));\n}\n"]),a=n(["precision highp float;\n#define GLSLIFY 1\n\nvarying vec4 fragColor;\n\nvoid main() {\n    gl_FragColor = fragColor;\n}\n"]),o=t("./constants").maxDimensionCount,s=t("../../lib"),l=1e-6,c=2048,u=new Uint8Array(4),h=new Uint8Array(4),f={shape:[256,1],format:"rgba",type:"uint8",mag:"nearest",min:"nearest"};function p(t,e,r,n,i){var a=t._gl;a.enable(a.SCISSOR_TEST),a.scissor(e,r,n,i),t.clear({color:[0,0,0,0],depth:1})}function d(t,e,r,n,i,a){var o=a.key;r.drawCompleted||(!function(t){t.read({x:0,y:0,width:1,height:1,data:u})}(t),r.drawCompleted=!0),function s(l){var c=Math.min(n,i-l*n);0===l&&(window.cancelAnimationFrame(r.currentRafs[o]),delete r.currentRafs[o],p(t,a.scissorX,a.scissorY,a.scissorWidth,a.viewBoxSize[1])),r.clearOnly||(a.count=2*c,a.offset=2*l*n,e(a),l*n+c<i&&(r.currentRafs[o]=window.requestAnimationFrame(function(){s(l+1)})),r.drawCompleted=!1)}(0)}function g(t,e){return(t>>>8*e)%256/255}function v(t,e,r){for(var n=new Array(8*e),i=0,a=0;a<e;a++)for(var o=0;o<2;o++)for(var s=0;s<4;s++){var l=4*t+s,c=r[64*a+l];63===l&&0===o&&(c*=-1),n[i++]=c}return n}function m(t){var e="0"+t;return e.substr(e.length-2)}function y(t){return t<o?"p"+m(t+1)+"_"+m(t+4):"colors"}function x(t,e,r,n,i,a,o,l,c,u,h,f,p){for(var d=[[],[]],g=0;g<64;g++)d[0][g]=g===i?1:0,d[1][g]=g===a?1:0;var v=t.lines.canvasOverdrag,m=t.domain,y=t.canvasWidth,x=t.canvasHeight,b=t.deselectedLines.color;return s.extendFlat({key:h,resolution:[y,x],viewBoxPos:[o+v,l],viewBoxSize:[c,u],i0:i,i1:a,dim0A:d[0].slice(0,16),dim0B:d[0].slice(16,32),dim0C:d[0].slice(32,48),dim0D:d[0].slice(48,64),dim1A:d[1].slice(0,16),dim1B:d[1].slice(16,32),dim1C:d[1].slice(32,48),dim1D:d[1].slice(48,64),drwLayer:f,contextColor:[b[0]/255,b[1]/255,b[2]/255,b[3]<1?b[3]:Math.max(1/255,Math.pow(1/t.lines.color.length,1/3))],scissorX:(n===e?0:o+v)+(t.pad.l-v)+t.layoutWidth*m.x[0],scissorWidth:(n===r?y-o+v:c+.5)+(n===e?o+v:0),scissorY:l+t.pad.b+t.layoutHeight*m.y[0],scissorHeight:u,viewportX:t.pad.l-v+t.layoutWidth*m.x[0],viewportY:t.pad.b+t.layoutHeight*m.y[0],viewportWidth:y,viewportHeight:x},p)}function b(t){var e=c-1,r=Math.max(0,Math.floor(t[0]*e),0),n=Math.min(e,Math.ceil(t[1]*e),e);return[Math.min(r,n),Math.max(r,n)]}e.exports=function(t,e){var r,n,u,m,_,w=e.context,k=e.pick,T=e.regl,A={currentRafs:{},drawCompleted:!0,clearOnly:!1},M=function(t){for(var e={},r=0;r<=o;r+=4)e[y(r)]=t.buffer({usage:"dynamic",type:"float",data:new Uint8Array(0)});return e}(T),S=T.texture(f),E=[];L(e);var C=T({profile:!1,blend:{enable:w,func:{srcRGB:"src alpha",dstRGB:"one minus src alpha",srcAlpha:1,dstAlpha:1},equation:{rgb:"add",alpha:"add"},color:[0,0,0,0]},depth:{enable:!w,mask:!0,func:"less",range:[0,1]},cull:{enable:!0,face:"back"},scissor:{enable:!0,box:{x:T.prop("scissorX"),y:T.prop("scissorY"),width:T.prop("scissorWidth"),height:T.prop("scissorHeight")}},viewport:{x:T.prop("viewportX"),y:T.prop("viewportY"),width:T.prop("viewportWidth"),height:T.prop("viewportHeight")},dither:!1,vert:i,frag:a,primitive:"lines",lineWidth:1,attributes:M,uniforms:{resolution:T.prop("resolution"),viewBoxPos:T.prop("viewBoxPos"),viewBoxSize:T.prop("viewBoxSize"),dim0A:T.prop("dim0A"),dim1A:T.prop("dim1A"),dim0B:T.prop("dim0B"),dim1B:T.prop("dim1B"),dim0C:T.prop("dim0C"),dim1C:T.prop("dim1C"),dim0D:T.prop("dim0D"),dim1D:T.prop("dim1D"),loA:T.prop("loA"),hiA:T.prop("hiA"),loB:T.prop("loB"),hiB:T.prop("hiB"),loC:T.prop("loC"),hiC:T.prop("hiC"),loD:T.prop("loD"),hiD:T.prop("hiD"),palette:S,contextColor:T.prop("contextColor"),mask:T.prop("maskTexture"),drwLayer:T.prop("drwLayer"),maskHeight:T.prop("maskHeight")},offset:T.prop("offset"),count:T.prop("count")});function L(t){r=t.model,n=t.viewModel,u=n.dimensions.slice(),m=u[0]?u[0].values.length:0;var e=r.lines,i=k?e.color.map(function(t,r){return r/e.color.length}):e.color,a=function(t,e,r){for(var n,i=new Array(t*(o+4)),a=0,s=0;s<t;s++){for(var c=0;c<o;c++)i[a++]=c<e.length?e[c].paddedUnitValues[s]:.5;i[a++]=g(s,2),i[a++]=g(s,1),i[a++]=g(s,0),i[a++]=(n=r[s],Math.max(l,Math.min(1-l,n)))}return i}(m,u,i);!function(t,e,r){for(var n=0;n<=o;n+=4)t[y(n)](v(n/4,e,r))}(M,m,a),w||k||(S=T.texture(s.extendFlat({data:function(t,e){for(var r=new Array(256),n=0;n<256;n++)r[n]=t(n/255).concat(e);return r}(r.unitToColor,255)},f)))}return{render:function(t,e,n){var i,a,o,s=t.length,l=1/0,h=-1/0;for(i=0;i<s;i++)t[i].dim0.canvasX<l&&(l=t[i].dim0.canvasX,a=i),t[i].dim1.canvasX>h&&(h=t[i].dim1.canvasX,o=i);0===s&&p(T,0,0,r.canvasWidth,r.canvasHeight);var f=function(t){var e,r,n,i=[[],[]];for(n=0;n<64;n++){var a=!t&&n<u.length?u[n].brush.filter.getBounds():[-1/0,1/0];i[0][n]=a[0],i[1][n]=a[1]}var o=8*c,s=new Array(o);for(e=0;e<o;e++)s[e]=255;if(!t)for(e=0;e<u.length;e++){var l=e%8,h=(e-l)/8,f=Math.pow(2,l),p=u[e].brush.filter.get();if(!(p.length<2)){var d=b(p[0])[1];for(r=1;r<p.length;r++){var g=b(p[r]);for(n=d+1;n<g[0];n++)s[8*n+h]&=~f;d=Math.max(d,g[1])}}}var v={shape:[8,c],format:"alpha",type:"uint8",mag:"nearest",min:"nearest",data:s};return _?_(v):_=T.texture(v),{maskTexture:_,maskHeight:c,loA:i[0].slice(0,16),loB:i[0].slice(16,32),loC:i[0].slice(32,48),loD:i[0].slice(48,64),hiA:i[1].slice(0,16),hiB:i[1].slice(16,32),hiC:i[1].slice(32,48),hiD:i[1].slice(48,64)}}(w);for(i=0;i<s;i++){var g=t[i],v=g.dim0.crossfilterDimensionIndex,y=g.dim1.crossfilterDimensionIndex,M=g.canvasX,S=g.canvasY,L=M+g.panelSizeX;if(e||!E[v]||E[v][0]!==M||E[v][1]!==L){E[v]=[M,L];var P=x(r,a,o,i,v,y,M,S,g.panelSizeX,g.panelSizeY,g.dim0.crossfilterDimensionIndex,w?0:k?2:1,f);A.clearOnly=n;var O=e?r.lines.blockLineCount:m;d(T,C,A,O,m,P)}}},readPixel:function(t,e){return T.read({x:t,y:e,width:1,height:1,data:h}),h},readPixels:function(t,e,r,n){var i=new Uint8Array(4*r*n);return T.read({x:t,y:e,width:r,height:n,data:i}),i},destroy:function(){for(var e in t.style["pointer-events"]="none",S.destroy(),_&&_.destroy(),M)M[e].destroy()},update:L}}},{"../../lib":719,"./constants":1078,glslify:409}],1083:[function(t,e,r){"use strict";e.exports=function(t,e,r,n){var i,a;for(n||(n=1/0),i=0;i<e.length;i++)(a=e[i]).visible&&(n=Math.min(n,a[r].length));for(n===1/0&&(n=0),t._length=n,i=0;i<e.length;i++)(a=e[i]).visible&&(a._length=n);return n}},{}],1084:[function(t,e,r){"use strict";var n=t("d3"),i=t("color-rgba"),a=t("../../plots/cartesian/axes"),o=t("../../lib"),s=t("../../lib/svg_text_utils"),l=t("../../components/drawing"),c=t("../../components/colorscale"),u=t("../../lib/gup"),h=u.keyFun,f=u.repeat,p=u.unwrap,d=t("./helpers"),g=t("./constants"),v=t("./axisbrush"),m=t("./lines");function y(t,e,r){return o.aggNums(t,null,e,r)}function x(t,e){return _(y(Math.min,t,e),y(Math.max,t,e))}function b(t){var e=t.range;return e?_(e[0],e[1]):x(t.values,t._length)}function _(t,e){return!isNaN(t)&&isFinite(t)||(t=0),!isNaN(e)&&isFinite(e)||(e=0),t===e&&(0===t?(t-=1,e+=1):(t*=.9,e*=1.1)),[t,e]}function w(t){return t.dimensions.some(function(t){return t.brush.filterSpecified})}function k(t,e,r){var a=p(e),s=a.trace,l=d.convertTypedArray(a.lineColor),u=s.line,h={color:i(g.deselectedLineColor)},f=c.extractOpts(u),v=f.reversescale?c.flipScale(a.cscale):a.cscale,m=s.domain,y=s.dimensions,x=t.width,_=s.labelangle,w=s.labelside,k=s.labelfont,T=s.tickfont,A=s.rangefont,M=o.extendDeepNoArrays({},u,{color:l.map(n.scale.linear().domain(b({values:l,range:[f.min,f.max],_length:s._length}))),blockLineCount:g.blockLineCount,canvasOverdrag:g.overdrag*g.canvasPixelRatio}),S=Math.floor(x*(m.x[1]-m.x[0])),E=Math.floor(t.height*(m.y[1]-m.y[0])),C=t.margin||{l:80,r:80,t:100,b:80},L=S,P=E;return{key:r,colCount:y.filter(d.isVisible).length,dimensions:y,tickDistance:g.tickDistance,unitToColor:function(t){var e=t.map(function(t){return t[0]}),r=t.map(function(t){var e=i(t[1]);return n.rgb("rgb("+e[0]+","+e[1]+","+e[2]+")")}),a="rgb".split("").map(function(t){return n.scale.linear().clamp(!0).domain(e).range(r.map((i=t,function(t){return t[i]})));var i});return function(t){return a.map(function(e){return e(t)})}}(v),lines:M,deselectedLines:h,labelAngle:_,labelSide:w,labelFont:k,tickFont:T,rangeFont:A,layoutWidth:x,layoutHeight:t.height,domain:m,translateX:m.x[0]*x,translateY:t.height-m.y[1]*t.height,pad:C,canvasWidth:L*g.canvasPixelRatio+2*M.canvasOverdrag,canvasHeight:P*g.canvasPixelRatio,width:L,height:P,canvasPixelRatio:g.canvasPixelRatio}}function T(t,e,r){var i=r.width,a=r.height,s=r.dimensions,l=r.canvasPixelRatio,c=function(t){return i*t/Math.max(1,r.colCount-1)},u=g.verticalPadding/a,h=function(t,e){return n.scale.linear().range([e,t-e])}(a,g.verticalPadding),f={key:r.key,xScale:c,model:r,inBrushDrag:!1},p={};return f.dimensions=s.filter(d.isVisible).map(function(i,s){var m=function(t,e){return n.scale.linear().domain(b(t)).range([e,1-e])}(i,u),y=p[i.label];p[i.label]=(y||0)+1;var x=i.label+(y?"__"+y:""),_=i.constraintrange,k=_&&_.length;k&&!Array.isArray(_[0])&&(_=[_]);var T=k?_.map(function(t){return t.map(m)}):[[-1/0,1/0]],A=i.values;A.length>i._length&&(A=A.slice(0,i._length));var M,S=i.tickvals;function E(t,e){return{val:t,text:M[e]}}function C(t,e){return t.val-e.val}if(Array.isArray(S)&&S.length){M=i.ticktext,Array.isArray(M)&&M.length?M.length>S.length?M=M.slice(0,S.length):S.length>M.length&&(S=S.slice(0,M.length)):M=S.map(n.format(i.tickformat));for(var L=1;L<S.length;L++)if(S[L]<S[L-1]){for(var P=S.map(E).sort(C),O=0;O<S.length;O++)S[O]=P[O].val,M[O]=P[O].text;break}}else S=void 0;return A=d.convertTypedArray(A),A=d.convertTypedArray(A),{key:x,label:i.label,tickFormat:i.tickformat,tickvals:S,ticktext:M,ordinal:d.isOrdinal(i),multiselect:i.multiselect,xIndex:s,crossfilterDimensionIndex:s,visibleIndex:i._index,height:a,values:A,paddedUnitValues:A.map(m),unitTickvals:S&&S.map(m),xScale:c,x:c(s),canvasX:c(s)*l,unitToPaddedPx:h,domainScale:function(t,e,r,i,a){var o,s,l=b(r);return i?n.scale.ordinal().domain(i.map((o=n.format(r.tickformat),s=a,s?function(t,e){var r=s[e];return null==r?o(t):r}:o))).range(i.map(function(r){var n=(r-l[0])/(l[1]-l[0]);return t-e+n*(2*e-t)})):n.scale.linear().domain(l).range([t-e,e])}(a,g.verticalPadding,i,S,M),ordinalScale:function(t){if(t.tickvals){var e=b(t);return n.scale.ordinal().domain(t.tickvals).range(t.tickvals.map(function(t){return(t-e[0])/(e[1]-e[0])}))}}(i),parent:f,model:r,brush:v.makeBrush(t,k,T,function(){t.linePickActive(!1)},function(){var e=f;e.focusLayer&&e.focusLayer.render(e.panels,!0);var r=w(e);!t.contextShown()&&r?(e.contextLayer&&e.contextLayer.render(e.panels,!0),t.contextShown(!0)):t.contextShown()&&!r&&(e.contextLayer&&e.contextLayer.render(e.panels,!0,!0),t.contextShown(!1))},function(r){if(f.focusLayer.render(f.panels,!0),f.pickLayer&&f.pickLayer.render(f.panels,!0),t.linePickActive(!0),e&&e.filterChanged){var n=m.invert,a=r.map(function(t){return t.map(n).sort(o.sorterAsc)}).sort(function(t,e){return t[0]-e[0]});e.filterChanged(f.key,i._index,a)}})}}),f}function A(t){t.classed(g.cn.axisExtentText,!0).attr("text-anchor","middle").style("cursor","default").style("user-select","none")}function M(t,e){var r="top"===e?1:-1,n=t*Math.PI/180;return{dir:r,dx:Math.sin(n),dy:Math.cos(n),degrees:t}}function S(t,e){for(var r=e.panels||(e.panels=[]),n=t.data(),i=0;i<n.length-1;i++){var a=r[i]||(r[i]={}),o=n[i],s=n[i+1];a.dim0=o,a.dim1=s,a.canvasX=o.canvasX,a.panelSizeX=s.canvasX-o.canvasX,a.panelSizeY=e.model.canvasHeight,a.y=0,a.canvasY=0}}function E(t,e){return a.tickText(t._ax,e,!1).text}function C(t,e){if(t.ordinal)return"";var r=t.domainScale.domain(),n=r[e?r.length-1:0];return E(t.model.dimensions[t.visibleIndex],n)}e.exports=function(t,e,r,i){var c=t._fullLayout,u=c._toppaper,y=c._glcontainer;!function(t){for(var e=0;e<t.length;e++)for(var r=0;r<t[e].length;r++)for(var n=t[e][r].trace,i=n.dimensions,o=0;o<i.length;o++){var s=i[o].values,l=i[o]._ax;l&&(l.range?l.range=_(l.range[0],l.range[1]):l.range=x(s,n._length),l.dtick||(l.dtick=.01*(Math.abs(l.range[1]-l.range[0])||1)),l.tickformat=i[o].tickformat,a.calcTicks(l),l.cleanRange())}}(e);var b,L,P=(b=!0,L=!1,{linePickActive:function(t){return arguments.length?b=!!t:b},contextShown:function(t){return arguments.length?L=!!t:L}}),O=e.filter(function(t){return p(t).trace.visible}).map(k.bind(0,r)).map(T.bind(0,P,i));y.each(function(t,e){return o.extendFlat(t,O[e])});var z=y.selectAll(".gl-canvas").each(function(t){t.viewModel=O[0],t.model=t.viewModel?t.viewModel.model:null}),I=null;z.filter(function(t){return t.pick}).style("pointer-events","auto").on("mousemove",function(t){if(P.linePickActive()&&t.lineLayer&&i&&i.hover){var e=n.event,r=this.width,a=this.height,o=n.mouse(this),s=o[0],l=o[1];if(s<0||l<0||s>=r||l>=a)return;var c=t.lineLayer.readPixel(s,a-1-l),u=0!==c[3],h=u?c[2]+256*(c[1]+256*c[0]):null,f={x:s,y:l,clientX:e.clientX,clientY:e.clientY,dataIndex:t.model.key,curveNumber:h};h!==I&&(u?i.hover(f):i.unhover&&i.unhover(f),I=h)}}),z.style("opacity",function(t){return t.pick?0:1}),u.style("background","rgba(255, 255, 255, 0)");var D=u.selectAll("."+g.cn.parcoords).data(O,h);D.exit().remove(),D.enter().append("g").classed(g.cn.parcoords,!0).style("shape-rendering","crispEdges").style("pointer-events","none"),D.attr("transform",function(t){return"translate("+t.model.translateX+","+t.model.translateY+")"});var R=D.selectAll("."+g.cn.parcoordsControlView).data(f,h);R.enter().append("g").classed(g.cn.parcoordsControlView,!0),R.attr("transform",function(t){return"translate("+t.model.pad.l+","+t.model.pad.t+")"});var F=R.selectAll("."+g.cn.yAxis).data(function(t){return t.dimensions},h);F.enter().append("g").classed(g.cn.yAxis,!0),R.each(function(t){S(F,t)}),z.each(function(t){if(t.viewModel){!t.lineLayer||i?t.lineLayer=m(this,t):t.lineLayer.update(t),(t.key||0===t.key)&&(t.viewModel[t.key]=t.lineLayer);var e=!t.context||i;t.lineLayer.render(t.viewModel.panels,e)}}),F.attr("transform",function(t){return"translate("+t.xScale(t.xIndex)+", 0)"}),F.call(n.behavior.drag().origin(function(t){return t}).on("drag",function(t){var e=t.parent;P.linePickActive(!1),t.x=Math.max(-g.overdrag,Math.min(t.model.width+g.overdrag,n.event.x)),t.canvasX=t.x*t.model.canvasPixelRatio,F.sort(function(t,e){return t.x-e.x}).each(function(e,r){e.xIndex=r,e.x=t===e?e.x:e.xScale(e.xIndex),e.canvasX=e.x*e.model.canvasPixelRatio}),S(F,e),F.filter(function(e){return 0!==Math.abs(t.xIndex-e.xIndex)}).attr("transform",function(t){return"translate("+t.xScale(t.xIndex)+", 0)"}),n.select(this).attr("transform","translate("+t.x+", 0)"),F.each(function(r,n,i){i===t.parent.key&&(e.dimensions[n]=r)}),e.contextLayer&&e.contextLayer.render(e.panels,!1,!w(e)),e.focusLayer.render&&e.focusLayer.render(e.panels)}).on("dragend",function(t){var e=t.parent;t.x=t.xScale(t.xIndex),t.canvasX=t.x*t.model.canvasPixelRatio,S(F,e),n.select(this).attr("transform",function(t){return"translate("+t.x+", 0)"}),e.contextLayer&&e.contextLayer.render(e.panels,!1,!w(e)),e.focusLayer&&e.focusLayer.render(e.panels),e.pickLayer&&e.pickLayer.render(e.panels,!0),P.linePickActive(!0),i&&i.axesMoved&&i.axesMoved(e.key,e.dimensions.map(function(t){return t.crossfilterDimensionIndex}))})),F.exit().remove();var B=F.selectAll("."+g.cn.axisOverlays).data(f,h);B.enter().append("g").classed(g.cn.axisOverlays,!0),B.selectAll("."+g.cn.axis).remove();var N=B.selectAll("."+g.cn.axis).data(f,h);N.enter().append("g").classed(g.cn.axis,!0),N.each(function(t){var e=t.model.height/t.model.tickDistance,r=t.domainScale,i=r.domain();n.select(this).call(n.svg.axis().orient("left").tickSize(4).outerTickSize(2).ticks(e,t.tickFormat).tickValues(t.ordinal?i:null).tickFormat(function(e){return d.isOrdinal(t)?e:E(t.model.dimensions[t.visibleIndex],e)}).scale(r)),l.font(N.selectAll("text"),t.model.tickFont)}),N.selectAll(".domain, .tick>line").attr("fill","none").attr("stroke","black").attr("stroke-opacity",.25).attr("stroke-width","1px"),N.selectAll("text").style("text-shadow","1px 1px 1px #fff, -1px -1px 1px #fff, 1px -1px 1px #fff, -1px 1px 1px #fff").style("cursor","default").style("user-select","none");var j=B.selectAll("."+g.cn.axisHeading).data(f,h);j.enter().append("g").classed(g.cn.axisHeading,!0);var U=j.selectAll("."+g.cn.axisTitle).data(f,h);U.enter().append("text").classed(g.cn.axisTitle,!0).attr("text-anchor","middle").style("cursor","ew-resize").style("user-select","none").style("pointer-events","auto"),U.text(function(t){return t.label}).each(function(e){var r=n.select(this);l.font(r,e.model.labelFont),s.convertToTspans(r,t)}).attr("transform",function(t){var e=M(t.model.labelAngle,t.model.labelSide),r=g.axisTitleOffset;return(e.dir>0?"":"translate(0,"+(2*r+t.model.height)+")")+"rotate("+e.degrees+")translate("+-r*e.dx+","+-r*e.dy+")"}).attr("text-anchor",function(t){var e=M(t.model.labelAngle,t.model.labelSide);return 2*Math.abs(e.dx)>Math.abs(e.dy)?e.dir*e.dx<0?"start":"end":"middle"});var V=B.selectAll("."+g.cn.axisExtent).data(f,h);V.enter().append("g").classed(g.cn.axisExtent,!0);var q=V.selectAll("."+g.cn.axisExtentTop).data(f,h);q.enter().append("g").classed(g.cn.axisExtentTop,!0),q.attr("transform","translate(0,"+-g.axisExtentOffset+")");var H=q.selectAll("."+g.cn.axisExtentTopText).data(f,h);H.enter().append("text").classed(g.cn.axisExtentTopText,!0).call(A),H.text(function(t){return C(t,!0)}).each(function(t){l.font(n.select(this),t.model.rangeFont)});var G=V.selectAll("."+g.cn.axisExtentBottom).data(f,h);G.enter().append("g").classed(g.cn.axisExtentBottom,!0),G.attr("transform",function(t){return"translate(0,"+(t.model.height+g.axisExtentOffset)+")"});var Y=G.selectAll("."+g.cn.axisExtentBottomText).data(f,h);Y.enter().append("text").classed(g.cn.axisExtentBottomText,!0).attr("dy","0.75em").call(A),Y.text(function(t){return C(t,!1)}).each(function(t){l.font(n.select(this),t.model.rangeFont)}),v.ensureAxisBrush(B)}},{"../../components/colorscale":605,"../../components/drawing":614,"../../lib":719,"../../lib/gup":717,"../../lib/svg_text_utils":743,"../../plots/cartesian/axes":767,"./axisbrush":1075,"./constants":1078,"./helpers":1080,"./lines":1082,"color-rgba":122,d3:163}],1085:[function(t,e,r){"use strict";var n=t("./parcoords"),i=t("../../lib/prepare_regl"),a=t("./helpers").isVisible;function o(t,e,r){var n=e.indexOf(r),i=t.indexOf(n);return-1===i&&(i+=e.length),i}e.exports=function(t,e){var r=t._fullLayout;if(i(t)){var s={},l={},c={},u={},h=r._size;e.forEach(function(e,r){var n=e[0].trace;c[r]=n.index;var i=u[r]=n._fullInput.index;s[r]=t.data[i].dimensions,l[r]=t.data[i].dimensions.slice()});n(t,e,{width:h.w,height:h.h,margin:{t:h.t,r:h.r,b:h.b,l:h.l}},{filterChanged:function(e,n,i){var a=l[e][n],o=i.map(function(t){return t.slice()}),s="dimensions["+n+"].constraintrange",h=r._tracePreGUI[t._fullData[c[e]]._fullInput.uid];if(void 0===h[s]){var f=a.constraintrange;h[s]=f||null}var p=t._fullData[c[e]].dimensions[n];o.length?(1===o.length&&(o=o[0]),a.constraintrange=o,p.constraintrange=o.slice(),o=[o]):(delete a.constraintrange,delete p.constraintrange,o=null);var d={};d[s]=o,t.emit("plotly_restyle",[d,[u[e]]])},hover:function(e){t.emit("plotly_hover",e)},unhover:function(e){t.emit("plotly_unhover",e)},axesMoved:function(e,r){var n=function(t,e){return function(r,n){return o(t,e,r)-o(t,e,n)}}(r,l[e].filter(a));s[e].sort(n),l[e].filter(function(t){return!a(t)}).sort(function(t){return l[e].indexOf(t)}).forEach(function(t){s[e].splice(s[e].indexOf(t),1),s[e].splice(l[e].indexOf(t),0,t)}),t.emit("plotly_restyle",[{dimensions:[s[e]]},[u[e]]])}})}}},{"../../lib/prepare_regl":732,"./helpers":1080,"./parcoords":1084}],1086:[function(t,e,r){"use strict";var n=t("../../plots/attributes"),i=t("../../plots/domain").attributes,a=t("../../plots/font_attributes"),o=t("../../components/color/attributes"),s=t("../../components/fx/hovertemplate_attributes"),l=t("../../lib/extend").extendFlat,c=a({editType:"plot",arrayOk:!0,colorEditType:"plot"});e.exports={labels:{valType:"data_array",editType:"calc"},label0:{valType:"number",dflt:0,editType:"calc"},dlabel:{valType:"number",dflt:1,editType:"calc"},values:{valType:"data_array",editType:"calc"},marker:{colors:{valType:"data_array",editType:"calc"},line:{color:{valType:"color",dflt:o.defaultLine,arrayOk:!0,editType:"style"},width:{valType:"number",min:0,dflt:0,arrayOk:!0,editType:"style"},editType:"calc"},editType:"calc"},text:{valType:"data_array",editType:"calc"},hovertext:{valType:"string",dflt:"",arrayOk:!0,editType:"style"},scalegroup:{valType:"string",dflt:"",editType:"calc"},textinfo:{valType:"flaglist",flags:["label","text","value","percent"],extras:["none"],editType:"calc"},hoverinfo:l({},n.hoverinfo,{flags:["label","text","value","percent","name"]}),hovertemplate:s({},{keys:["label","color","value","percent","text"]}),textposition:{valType:"enumerated",values:["inside","outside","auto","none"],dflt:"auto",arrayOk:!0,editType:"plot"},textfont:l({},c,{}),insidetextfont:l({},c,{}),outsidetextfont:l({},c,{}),title:{text:{valType:"string",dflt:"",editType:"plot"},font:l({},c,{}),position:{valType:"enumerated",values:["top left","top center","top right","middle center","bottom left","bottom center","bottom right"],editType:"plot"},editType:"plot"},domain:i({name:"pie",trace:!0,editType:"calc"}),hole:{valType:"number",min:0,max:1,dflt:0,editType:"calc"},sort:{valType:"boolean",dflt:!0,editType:"calc"},direction:{valType:"enumerated",values:["clockwise","counterclockwise"],dflt:"counterclockwise",editType:"calc"},rotation:{valType:"number",min:-360,max:360,dflt:0,editType:"calc"},pull:{valType:"number",min:0,max:1,dflt:0,arrayOk:!0,editType:"calc"},_deprecated:{title:{valType:"string",dflt:"",editType:"calc"},titlefont:l({},c,{}),titleposition:{valType:"enumerated",values:["top left","top center","top right","middle center","bottom left","bottom center","bottom right"],editType:"calc"}}}},{"../../components/color/attributes":592,"../../components/fx/hovertemplate_attributes":631,"../../lib/extend":710,"../../plots/attributes":764,"../../plots/domain":792,"../../plots/font_attributes":793}],1087:[function(t,e,r){"use strict";var n=t("../../registry"),i=t("../../plots/get_data").getModuleCalcData;r.name="pie",r.plot=function(t){var e=n.getModule("pie"),r=i(t.calcdata,e)[0];e.plot(t,r)},r.clean=function(t,e,r,n){var i=n._has&&n._has("pie"),a=e._has&&e._has("pie");i&&!a&&n._pielayer.selectAll("g.trace").remove()}},{"../../plots/get_data":802,"../../registry":847}],1088:[function(t,e,r){"use strict";var n=t("fast-isnumeric"),i=t("../../lib").isArrayOrTypedArray,a=t("tinycolor2"),o=t("../../components/color"),s=t("./helpers"),l=t("../../lib").isValidTextValue,c={};function u(t){return function(e,r){return!!e&&(!!(e=a(e)).isValid()&&(e=o.addOpacity(e,e.getAlpha()),t[r]||(t[r]=e),e))}}function h(t,e){var r,n=JSON.stringify(t),i=e[n];if(!i){for(i=t.slice(),r=0;r<t.length;r++)i.push(a(t[r]).lighten(20).toHexString());for(r=0;r<t.length;r++)i.push(a(t[r]).darken(20).toHexString());e[n]=i}return i}e.exports={calc:function(t,e){var r,a,o=[],c=t._fullLayout,h=c.hiddenlabels||[],f=e.labels,p=e.marker.colors||[],d=e.values,g=i(d)&&d.length;if(e.dlabel)for(f=new Array(d.length),r=0;r<d.length;r++)f[r]=String(e.label0+r*e.dlabel);var v={},m=u(c["_"+e.type+"colormap"]),y=(g?d:f).length,x=0,b=!1;for(r=0;r<y;r++){var _,w,k;if(g){if(_=d[r],!n(_))continue;if((_=+_)<0)continue}else _=1;void 0!==(w=f[r])&&""!==w||(w=r);var T=v[w=String(w)];void 0===T?(v[w]=o.length,(k=-1!==h.indexOf(w))||(x+=_),o.push({v:_,label:w,color:m(p[r],w),i:r,pts:[r],hidden:k})):(b=!0,(a=o[T]).v+=_,a.pts.push(r),a.hidden||(x+=_),!1===a.color&&p[r]&&(a.color=m(p[r],w)))}("funnelarea"===e.type?b:e.sort)&&o.sort(function(t,e){return e.v-t.v}),o[0]&&(o[0].vTotal=x);var A=e.textinfo;if(A&&"none"!==A){var M,S=A.split("+"),E=function(t){return-1!==S.indexOf(t)},C=E("label"),L=E("text"),P=E("value"),O=E("percent"),z=c.separators;for(r=0;r<o.length;r++){if(a=o[r],M=C?[a.label]:[],L){var I=s.getFirstFilled(e.text,a.pts);l(I)&&M.push(I)}P&&M.push(s.formatPieValue(a.v,z)),O&&M.push(s.formatPiePercent(a.v/x,z)),a.text=M.join("<br>")}}return o},crossTraceCalc:function(t,e){var r=(e||{}).type;r||(r="pie");var n=t._fullLayout,i=t.calcdata,a=n[r+"colorway"],o=n["_"+r+"colormap"];n["extend"+r+"colors"]&&(a=h(a,c));for(var s=0,l=0;l<i.length;l++){var u=i[l];if(u[0].trace.type===r)for(var f=0;f<u.length;f++){var p=u[f];!1===p.color&&(o[p.label]?p.color=o[p.label]:(o[p.label]=p.color=a[s%a.length],s++))}}},makePullColorFn:u,generateExtendedColors:h}},{"../../components/color":593,"../../lib":719,"./helpers":1091,"fast-isnumeric":225,tinycolor2:537}],1089:[function(t,e,r){"use strict";var n=t("../../lib"),i=t("./attributes"),a=t("../../plots/domain").defaults,o=t("../bar/defaults").handleText;e.exports=function(t,e,r,s){function l(r,a){return n.coerce(t,e,i,r,a)}var c,u=l("values"),h=n.isArrayOrTypedArray(u),f=l("labels");if(Array.isArray(f)?(c=f.length,h&&(c=Math.min(c,u.length))):h&&(c=u.length,l("label0"),l("dlabel")),c){e._length=c,l("marker.line.width")&&l("marker.line.color"),l("marker.colors"),l("scalegroup");var p=l("text"),d=l("textinfo",Array.isArray(p)?"text+percent":"percent");if(l("hovertext"),l("hovertemplate"),d&&"none"!==d){var g=l("textposition");o(t,e,s,l,g,{moduleHasSelected:!1,moduleHasUnselected:!1,moduleHasConstrain:!1,moduleHasCliponaxis:!1,moduleHasTextangle:!1,moduleHasInsideanchor:!1})}a(e,s,l);var v=l("hole");if(l("title.text")){var m=l("title.position",v?"middle center":"top center");v||"middle center"!==m||(e.title.position="top center"),n.coerceFont(l,"title.font",s.font)}l("sort"),l("direction"),l("rotation"),l("pull")}else e.visible=!1}},{"../../lib":719,"../../plots/domain":792,"../bar/defaults":861,"./attributes":1086}],1090:[function(t,e,r){"use strict";var n=t("../../components/fx/helpers").appendArrayMultiPointValues;e.exports=function(t,e){var r={curveNumber:e.index,pointNumbers:t.pts,data:e._input,fullData:e,label:t.label,color:t.color,value:t.v,percent:t.percent,text:t.text,v:t.v};return 1===t.pts.length&&(r.pointNumber=r.i=t.pts[0]),n(r,e,t.pts),"funnelarea"===e.type&&(delete r.v,delete r.i),r}},{"../../components/fx/helpers":628}],1091:[function(t,e,r){"use strict";var n=t("../../lib");r.formatPiePercent=function(t,e){var r=(100*t).toPrecision(3);return-1!==r.lastIndexOf(".")&&(r=r.replace(/[.]?0+$/,"")),n.numSeparate(r,e)+"%"},r.formatPieValue=function(t,e){var r=t.toPrecision(10);return-1!==r.lastIndexOf(".")&&(r=r.replace(/[.]?0+$/,"")),n.numSeparate(r,e)},r.getFirstFilled=function(t,e){if(Array.isArray(t))for(var r=0;r<e.length;r++){var n=t[e[r]];if(n||0===n)return n}},r.castOption=function(t,e){return Array.isArray(t)?r.getFirstFilled(t,e):t||void 0}},{"../../lib":719}],1092:[function(t,e,r){"use strict";e.exports={attributes:t("./attributes"),supplyDefaults:t("./defaults"),supplyLayoutDefaults:t("./layout_defaults"),layoutAttributes:t("./layout_attributes"),calc:t("./calc").calc,crossTraceCalc:t("./calc").crossTraceCalc,plot:t("./plot").plot,style:t("./style"),styleOne:t("./style_one"),moduleType:"trace",name:"pie",basePlotModule:t("./base_plot"),categories:["pie-like","pie","showLegend"],meta:{}}},{"./attributes":1086,"./base_plot":1087,"./calc":1088,"./defaults":1089,"./layout_attributes":1093,"./layout_defaults":1094,"./plot":1095,"./style":1096,"./style_one":1097}],1093:[function(t,e,r){"use strict";e.exports={hiddenlabels:{valType:"data_array",editType:"calc"},piecolorway:{valType:"colorlist",editType:"calc"},extendpiecolors:{valType:"boolean",dflt:!0,editType:"calc"}}},{}],1094:[function(t,e,r){"use strict";var n=t("../../lib"),i=t("./layout_attributes");e.exports=function(t,e){function r(r,a){return n.coerce(t,e,i,r,a)}r("hiddenlabels"),r("piecolorway",e.colorway),r("extendpiecolors")}},{"../../lib":719,"./layout_attributes":1093}],1095:[function(t,e,r){"use strict";var n=t("d3"),i=t("../../components/fx"),a=t("../../components/color"),o=t("../../components/drawing"),s=t("../../lib"),l=t("../../lib/svg_text_utils"),c=t("./helpers"),u=t("./event_data");function h(t,e,r){var a=r[0],o=a.trace,l=a.cx,h=a.cy;"_hasHoverLabel"in o||(o._hasHoverLabel=!1),"_hasHoverEvent"in o||(o._hasHoverEvent=!1),t.on("mouseover",function(t){var r=e._fullLayout,f=e._fullData[o.index];if(!e._dragging&&!1!==r.hovermode){var p=f.hoverinfo;if(Array.isArray(p)&&(p=i.castHoverinfo({hoverinfo:[c.castOption(p,t.pts)],_module:o._module},r,0)),"all"===p&&(p="label+text+value+percent+name"),f.hovertemplate||"none"!==p&&"skip"!==p&&p){var d=t.rInscribed||0,g=l+t.pxmid[0]*(1-d),v=h+t.pxmid[1]*(1-d),m=r.separators,y=[];if(p&&-1!==p.indexOf("label")&&y.push(t.label),t.text=c.castOption(f.hovertext||f.text,t.pts),p&&-1!==p.indexOf("text")){var x=t.text;s.isValidTextValue(x)&&y.push(x)}t.value=t.v,t.valueLabel=c.formatPieValue(t.v,m),p&&-1!==p.indexOf("value")&&y.push(t.valueLabel),t.percent=t.v/a.vTotal,t.percentLabel=c.formatPiePercent(t.percent,m),p&&-1!==p.indexOf("percent")&&y.push(t.percentLabel);var b=f.hoverlabel,_=b.font;i.loneHover({trace:o,x0:g-d*a.r,x1:g+d*a.r,y:v,text:y.join("<br>"),name:f.hovertemplate||-1!==p.indexOf("name")?f.name:void 0,idealAlign:t.pxmid[0]<0?"left":"right",color:c.castOption(b.bgcolor,t.pts)||t.color,borderColor:c.castOption(b.bordercolor,t.pts),fontFamily:c.castOption(_.family,t.pts),fontSize:c.castOption(_.size,t.pts),fontColor:c.castOption(_.color,t.pts),nameLength:c.castOption(b.namelength,t.pts),textAlign:c.castOption(b.align,t.pts),hovertemplate:c.castOption(f.hovertemplate,t.pts),hovertemplateLabels:t,eventData:[u(t,f)]},{container:r._hoverlayer.node(),outerContainer:r._paper.node(),gd:e}),o._hasHoverLabel=!0}o._hasHoverEvent=!0,e.emit("plotly_hover",{points:[u(t,f)],event:n.event})}}),t.on("mouseout",function(t){var r=e._fullLayout,a=e._fullData[o.index],s=n.select(this).datum();o._hasHoverEvent&&(t.originalEvent=n.event,e.emit("plotly_unhover",{points:[u(s,a)],event:n.event}),o._hasHoverEvent=!1),o._hasHoverLabel&&(i.loneUnhover(r._hoverlayer.node()),o._hasHoverLabel=!1)}),t.on("click",function(t){var r=e._fullLayout,a=e._fullData[o.index];e._dragging||!1===r.hovermode||(e._hoverdata=[u(t,a)],i.click(e,n.event))})}function f(t,e,r){var n=c.castOption(t.insidetextfont.color,e.pts);!n&&t._input.textfont&&(n=c.castOption(t._input.textfont.color,e.pts));var i=c.castOption(t.insidetextfont.family,e.pts)||c.castOption(t.textfont.family,e.pts)||r.family,o=c.castOption(t.insidetextfont.size,e.pts)||c.castOption(t.textfont.size,e.pts)||r.size;return{color:n||a.contrast(e.color),family:i,size:o}}function p(t,e){for(var r,n,i=0;i<t.length;i++)if((n=(r=t[i][0]).trace).title.text){var a=n.title.text;n._meta&&(a=s.templateString(a,n._meta));var c=o.tester.append("text").attr("data-notex",1).text(a).call(o.font,n.title.font).call(l.convertToTspans,e),u=o.bBox(c.node(),!0);r.titleBox={width:u.width,height:u.height},c.remove()}}function d(t,e,r){var n=Math.sqrt(t.width*t.width+t.height*t.height),i=t.width/t.height,a=e.halfangle,o=e.ring,s=e.rInscribed,l=r.r||e.rpx1,c={scale:s*l*2/n,rCenter:1-s,rotate:0};if(c.scale>=1)return c;var u=i+1/(2*Math.tan(a)),h=l*Math.min(1/(Math.sqrt(u*u+.5)+u),o/(Math.sqrt(i*i+o/2)+i)),f={scale:2*h/t.height,rCenter:Math.cos(h/l)-h*i/l,rotate:(180/Math.PI*e.midangle+720)%180-90},p=1/i,d=p+1/(2*Math.tan(a)),g=l*Math.min(1/(Math.sqrt(d*d+.5)+d),o/(Math.sqrt(p*p+o/2)+p)),v={scale:2*g/t.width,rCenter:Math.cos(g/l)-g/i/l,rotate:(180/Math.PI*e.midangle+810)%180-90},m=v.scale>f.scale?v:f;return c.scale<1&&m.scale>c.scale?m:c}function g(t,e){return t.v!==e.vTotal||e.trace.hole?Math.min(1/(1+1/Math.sin(t.halfangle)),t.ring/2):1}function v(t,e){var r=e.pxmid[0],n=e.pxmid[1],i=t.width/2,a=t.height/2;return r<0&&(i*=-1),n<0&&(a*=-1),{scale:1,rCenter:1,rotate:0,x:i+Math.abs(a)*(i>0?1:-1)/2,y:a/(1+r*r/(n*n)),outside:!0}}function m(t,e){var r,n,i,a=t.trace,o={x:t.cx,y:t.cy},s={tx:0,ty:0};s.ty+=a.title.font.size,i=x(a),-1!==a.title.position.indexOf("top")?(o.y-=(1+i)*t.r,s.ty-=t.titleBox.height):-1!==a.title.position.indexOf("bottom")&&(o.y+=(1+i)*t.r);var l,c,u=(l=t.r,c=t.trace.aspectratio,l/(void 0===c?1:c)),h=e.w*(a.domain.x[1]-a.domain.x[0])/2;return-1!==a.title.position.indexOf("left")?(h+=u,o.x-=(1+i)*u,s.tx+=t.titleBox.width/2):-1!==a.title.position.indexOf("center")?h*=2:-1!==a.title.position.indexOf("right")&&(h+=u,o.x+=(1+i)*u,s.tx-=t.titleBox.width/2),r=h/t.titleBox.width,n=y(t,e)/t.titleBox.height,{x:o.x,y:o.y,scale:Math.min(r,n),tx:s.tx,ty:s.ty}}function y(t,e){var r=t.trace,n=e.h*(r.domain.y[1]-r.domain.y[0]);return Math.min(t.titleBox.height,n/2)}function x(t){var e,r=t.pull;if(!r)return 0;if(Array.isArray(r))for(r=0,e=0;e<t.pull.length;e++)t.pull[e]>r&&(r=t.pull[e]);return r}function b(t,e){for(var r=[],n=0;n<t.length;n++){var i=t[n][0],a=i.trace,o=a.domain,s=e.w*(o.x[1]-o.x[0]),l=e.h*(o.y[1]-o.y[0]);a.title.text&&"middle center"!==a.title.position&&(l-=y(i,e));var c=s/2,u=l/2;"funnelarea"!==a.type||a.scalegroup||(u/=a.aspectratio),i.r=Math.min(c,u)/(1+x(a)),i.cx=e.l+e.w*(a.domain.x[1]+a.domain.x[0])/2,i.cy=e.t+e.h*(1-a.domain.y[0])-l/2,a.title.text&&-1!==a.title.position.indexOf("bottom")&&(i.cy-=y(i,e)),a.scalegroup&&-1===r.indexOf(a.scalegroup)&&r.push(a.scalegroup)}!function(t,e){for(var r,n,i,a=0;a<e.length;a++){var o=1/0,s=e[a];for(n=0;n<t.length;n++)if(r=t[n][0],(i=r.trace).scalegroup===s){var l;if("pie"===i.type)l=r.r*r.r;else if("funnelarea"===i.type){var c,u;i.aspectratio>1?(c=r.r,u=c/i.aspectratio):(u=r.r,c=u*i.aspectratio),c*=(1+i.baseratio)/2,l=c*u}o=Math.min(o,l/r.vTotal)}for(n=0;n<t.length;n++)if(r=t[n][0],(i=r.trace).scalegroup===s){var h=o*r.vTotal;"funnelarea"===i.type&&(h/=(1+i.baseratio)/2,h/=i.aspectratio),r.r=Math.sqrt(h)}}}(t,r)}e.exports={plot:function(t,e){var r=t._fullLayout;p(e,t),b(e,r._size);var i=s.makeTraceGroups(r._pielayer,e,"trace").each(function(e){var i=n.select(this),u=e[0],p=u.trace;!function(t){var e,r,n,i=t[0],a=i.trace,o=a.rotation*Math.PI/180,s=2*Math.PI/i.vTotal,l="px0",c="px1";if("counterclockwise"===a.direction){for(e=0;e<t.length&&t[e].hidden;e++);if(e===t.length)return;o+=s*t[e].v,s*=-1,l="px1",c="px0"}function u(t){return[i.r*Math.sin(t),-i.r*Math.cos(t)]}for(n=u(o),e=0;e<t.length;e++)(r=t[e]).hidden||(r[l]=n,o+=s*r.v/2,r.pxmid=u(o),r.midangle=o,o+=s*r.v/2,n=u(o),r[c]=n,r.largeArc=r.v>i.vTotal/2?1:0,r.halfangle=Math.PI*Math.min(r.v/i.vTotal,.5),r.ring=1-a.hole,r.rInscribed=g(r,i))}(e),i.attr("stroke-linejoin","round"),i.each(function(){var i=n.select(this).selectAll("g.slice").data(e);i.enter().append("g").classed("slice",!0),i.exit().remove();var g=[[[],[]],[[],[]]],y=!1;i.each(function(r){if(r.hidden)n.select(this).selectAll("path,g").remove();else{r.pointNumber=r.i,r.curveNumber=p.index,g[r.pxmid[1]<0?0:1][r.pxmid[0]<0?0:1].push(r);var i=u.cx,a=u.cy,m=n.select(this),x=m.selectAll("path.surface").data([r]);if(x.enter().append("path").classed("surface",!0).style({"pointer-events":"all"}),m.call(h,t,e),p.pull){var b=+c.castOption(p.pull,r.pts)||0;b>0&&(i+=b*r.pxmid[0],a+=b*r.pxmid[1])}r.cxFinal=i,r.cyFinal=a;var _=p.hole;if(r.v===u.vTotal){var w="M"+(i+r.px0[0])+","+(a+r.px0[1])+S(r.px0,r.pxmid,!0,1)+S(r.pxmid,r.px0,!0,1)+"Z";_?x.attr("d","M"+(i+_*r.px0[0])+","+(a+_*r.px0[1])+S(r.px0,r.pxmid,!1,_)+S(r.pxmid,r.px0,!1,_)+"Z"+w):x.attr("d",w)}else{var k=S(r.px0,r.px1,!0,1);if(_){var T=1-_;x.attr("d","M"+(i+_*r.px1[0])+","+(a+_*r.px1[1])+S(r.px1,r.px0,!1,_)+"l"+T*r.px0[0]+","+T*r.px0[1]+k+"Z")}else x.attr("d","M"+i+","+a+"l"+r.px0[0]+","+r.px0[1]+k+"Z")}var A=c.castOption(p.textposition,r.pts),M=m.selectAll("g.slicetext").data(r.text&&"none"!==A?[0]:[]);M.enter().append("g").classed("slicetext",!0),M.exit().remove(),M.each(function(){var e=s.ensureSingle(n.select(this),"text","",function(t){t.attr("data-notex",1)});e.text(r.text).attr({class:"slicetext",transform:"","text-anchor":"middle"}).call(o.font,"outside"===A?function(t,e,r){var n=c.castOption(t.outsidetextfont.color,e.pts)||c.castOption(t.textfont.color,e.pts)||r.color,i=c.castOption(t.outsidetextfont.family,e.pts)||c.castOption(t.textfont.family,e.pts)||r.family,a=c.castOption(t.outsidetextfont.size,e.pts)||c.castOption(t.textfont.size,e.pts)||r.size;return{color:n,family:i,size:a}}(p,r,t._fullLayout.font):f(p,r,t._fullLayout.font)).call(l.convertToTspans,t);var h,g=o.bBox(e.node());"outside"===A?h=v(g,r):(h=d(g,r,u),"auto"===A&&h.scale<1&&(e.call(o.font,p.outsidetextfont),p.outsidetextfont.family===p.insidetextfont.family&&p.outsidetextfont.size===p.insidetextfont.size||(g=o.bBox(e.node())),h=v(g,r)));var m=i+r.pxmid[0]*h.rCenter+(h.x||0),x=a+r.pxmid[1]*h.rCenter+(h.y||0);h.outside&&(r.yLabelMin=x-g.height/2,r.yLabelMid=x,r.yLabelMax=x+g.height/2,r.labelExtraX=0,r.labelExtraY=0,y=!0),e.attr("transform","translate("+m+","+x+")"+(h.scale<1?"scale("+h.scale+")":"")+(h.rotate?"rotate("+h.rotate+")":"")+"translate("+-(g.left+g.right)/2+","+-(g.top+g.bottom)/2+")")})}function S(t,e,n,i){var a=i*(e[0]-t[0]),o=i*(e[1]-t[1]);return"a"+i*u.r+","+i*u.r+" 0 "+r.largeArc+(n?" 1 ":" 0 ")+a+","+o}});var x=n.select(this).selectAll("g.titletext").data(p.title.text?[0]:[]);x.enter().append("g").classed("titletext",!0),x.exit().remove(),x.each(function(){var e,i=s.ensureSingle(n.select(this),"text","",function(t){t.attr("data-notex",1)}),a=p.title.text;p._meta&&(a=s.templateString(a,p._meta)),i.text(a).attr({class:"titletext",transform:"","text-anchor":"middle"}).call(o.font,p.title.font).call(l.convertToTspans,t),e="middle center"===p.title.position?function(t){var e=Math.sqrt(t.titleBox.width*t.titleBox.width+t.titleBox.height*t.titleBox.height);return{x:t.cx,y:t.cy,scale:t.trace.hole*t.r*2/e,tx:0,ty:-t.titleBox.height/2+t.trace.title.font.size}}(u):m(u,r._size),i.attr("transform","translate("+e.x+","+e.y+")"+(e.scale<1?"scale("+e.scale+")":"")+"translate("+e.tx+","+e.ty+")")}),y&&function(t,e){var r,n,i,a,o,s,l,u,h,f,p,d,g;function v(t,e){return t.pxmid[1]-e.pxmid[1]}function m(t,e){return e.pxmid[1]-t.pxmid[1]}function y(t,r){r||(r={});var i,u,h,p,d,g,v=r.labelExtraY+(n?r.yLabelMax:r.yLabelMin),m=n?t.yLabelMin:t.yLabelMax,y=n?t.yLabelMax:t.yLabelMin,x=t.cyFinal+o(t.px0[1],t.px1[1]),b=v-m;if(b*l>0&&(t.labelExtraY=b),Array.isArray(e.pull))for(u=0;u<f.length;u++)(h=f[u])===t||(c.castOption(e.pull,t.pts)||0)>=(c.castOption(e.pull,h.pts)||0)||((t.pxmid[1]-h.pxmid[1])*l>0?(p=h.cyFinal+o(h.px0[1],h.px1[1]),(b=p-m-t.labelExtraY)*l>0&&(t.labelExtraY+=b)):(y+t.labelExtraY-x)*l>0&&(i=3*s*Math.abs(u-f.indexOf(t)),d=h.cxFinal+a(h.px0[0],h.px1[0]),(g=d+i-(t.cxFinal+t.pxmid[0])-t.labelExtraX)*s>0&&(t.labelExtraX+=g)))}for(n=0;n<2;n++)for(i=n?v:m,o=n?Math.max:Math.min,l=n?1:-1,r=0;r<2;r++){for(a=r?Math.max:Math.min,s=r?1:-1,(u=t[n][r]).sort(i),h=t[1-n][r],f=h.concat(u),d=[],p=0;p<u.length;p++)void 0!==u[p].yLabelMid&&d.push(u[p]);for(g=!1,p=0;n&&p<h.length;p++)if(void 0!==h[p].yLabelMid){g=h[p];break}for(p=0;p<d.length;p++){var x=p&&d[p-1];g&&!p&&(x=g),y(d[p],x)}}}(g,p),function(t,e){t.each(function(t){var r=n.select(this);if(t.labelExtraX||t.labelExtraY){var i=r.select("g.slicetext text");i.attr("transform","translate("+t.labelExtraX+","+t.labelExtraY+")"+i.attr("transform"));var o=t.cxFinal+t.pxmid[0],l=t.cyFinal+t.pxmid[1],c="M"+o+","+l,u=(t.yLabelMax-t.yLabelMin)*(t.pxmid[0]<0?-1:1)/4;if(t.labelExtraX){var h=t.labelExtraX*t.pxmid[1]/t.pxmid[0],f=t.yLabelMid+t.labelExtraY-(t.cyFinal+t.pxmid[1]);Math.abs(h)>Math.abs(f)?c+="l"+f*t.pxmid[0]/t.pxmid[1]+","+f+"H"+(o+t.labelExtraX+u):c+="l"+t.labelExtraX+","+h+"v"+(f-h)+"h"+u}else c+="V"+(t.yLabelMid+t.labelExtraY)+"h"+u;s.ensureSingle(r,"path","textline").call(a.stroke,e.outsidetextfont.color).attr({"stroke-width":Math.min(2,e.outsidetextfont.size/8),d:c,fill:"none"})}else r.select("path.textline").remove()})}(i,p)})});setTimeout(function(){i.selectAll("tspan").each(function(){var t=n.select(this);t.attr("dy")&&t.attr("dy",t.attr("dy"))})},0)},transformInsideText:d,determineInsideTextFont:f,positionTitleOutside:m,prerenderTitles:p,layoutAreas:b,attachFxHandlers:h}},{"../../components/color":593,"../../components/drawing":614,"../../components/fx":632,"../../lib":719,"../../lib/svg_text_utils":743,"./event_data":1090,"./helpers":1091,d3:163}],1096:[function(t,e,r){"use strict";var n=t("d3"),i=t("./style_one");e.exports=function(t){t._fullLayout._pielayer.selectAll(".trace").each(function(t){var e=t[0].trace,r=n.select(this);r.style({opacity:e.opacity}),r.selectAll("path.surface").each(function(t){n.select(this).call(i,t,e)})})}},{"./style_one":1097,d3:163}],1097:[function(t,e,r){"use strict";var n=t("../../components/color"),i=t("./helpers").castOption;e.exports=function(t,e,r){var a=r.marker.line,o=i(a.color,e.pts)||n.defaultLine,s=i(a.width,e.pts)||0;t.style("stroke-width",s).call(n.fill,e.color).call(n.stroke,o)}},{"../../components/color":593,"./helpers":1091}],1098:[function(t,e,r){"use strict";var n=t("../scatter/attributes");e.exports={x:n.x,y:n.y,xy:{valType:"data_array",editType:"calc"},indices:{valType:"data_array",editType:"calc"},xbounds:{valType:"data_array",editType:"calc"},ybounds:{valType:"data_array",editType:"calc"},text:n.text,marker:{color:{valType:"color",arrayOk:!1,editType:"calc"},opacity:{valType:"number",min:0,max:1,dflt:1,arrayOk:!1,editType:"calc"},blend:{valType:"boolean",dflt:null,editType:"calc"},sizemin:{valType:"number",min:.1,max:2,dflt:.5,editType:"calc"},sizemax:{valType:"number",min:.1,dflt:20,editType:"calc"},border:{color:{valType:"color",arrayOk:!1,editType:"calc"},arearatio:{valType:"number",min:0,max:1,dflt:0,editType:"calc"},editType:"calc"},editType:"calc"},transforms:void 0}},{"../scatter/attributes":1112}],1099:[function(t,e,r){"use strict";var n=t("gl-pointcloud2d"),i=t("../../lib/str2rgbarray"),a=t("../../plots/cartesian/autorange").findExtremes,o=t("../scatter/get_trace_color");function s(t,e){this.scene=t,this.uid=e,this.type="pointcloud",this.pickXData=[],this.pickYData=[],this.xData=[],this.yData=[],this.textLabels=[],this.color="rgb(0, 0, 0)",this.name="",this.hoverinfo="all",this.idToIndex=new Int32Array(0),this.bounds=[0,0,0,0],this.pointcloudOptions={positions:new Float32Array(0),idToIndex:this.idToIndex,sizemin:.5,sizemax:12,color:[0,0,0,1],areaRatio:1,borderColor:[0,0,0,1]},this.pointcloud=n(t.glplot,this.pointcloudOptions),this.pointcloud._trace=this}var l=s.prototype;l.handlePick=function(t){var e=this.idToIndex[t.pointId];return{trace:this,dataCoord:t.dataCoord,traceCoord:this.pickXYData?[this.pickXYData[2*e],this.pickXYData[2*e+1]]:[this.pickXData[e],this.pickYData[e]],textLabel:Array.isArray(this.textLabels)?this.textLabels[e]:this.textLabels,color:this.color,name:this.name,pointIndex:e,hoverinfo:this.hoverinfo}},l.update=function(t){this.index=t.index,this.textLabels=t.text,this.name=t.name,this.hoverinfo=t.hoverinfo,this.bounds=[1/0,1/0,-1/0,-1/0],this.updateFast(t),this.color=o(t,{})},l.updateFast=function(t){var e,r,n,o,s,l,c=this.xData=this.pickXData=t.x,u=this.yData=this.pickYData=t.y,h=this.pickXYData=t.xy,f=t.xbounds&&t.ybounds,p=t.indices,d=this.bounds;if(h){if(n=h,e=h.length>>>1,f)d[0]=t.xbounds[0],d[2]=t.xbounds[1],d[1]=t.ybounds[0],d[3]=t.ybounds[1];else for(l=0;l<e;l++)o=n[2*l],s=n[2*l+1],o<d[0]&&(d[0]=o),o>d[2]&&(d[2]=o),s<d[1]&&(d[1]=s),s>d[3]&&(d[3]=s);if(p)r=p;else for(r=new Int32Array(e),l=0;l<e;l++)r[l]=l}else for(e=c.length,n=new Float32Array(2*e),r=new Int32Array(e),l=0;l<e;l++)o=c[l],s=u[l],r[l]=l,n[2*l]=o,n[2*l+1]=s,o<d[0]&&(d[0]=o),o>d[2]&&(d[2]=o),s<d[1]&&(d[1]=s),s>d[3]&&(d[3]=s);this.idToIndex=r,this.pointcloudOptions.idToIndex=r,this.pointcloudOptions.positions=n;var g=i(t.marker.color),v=i(t.marker.border.color),m=t.opacity*t.marker.opacity;g[3]*=m,this.pointcloudOptions.color=g;var y=t.marker.blend;if(null===y){y=c.length<100||u.length<100}this.pointcloudOptions.blend=y,v[3]*=m,this.pointcloudOptions.borderColor=v;var x=t.marker.sizemin,b=Math.max(t.marker.sizemax,t.marker.sizemin);this.pointcloudOptions.sizeMin=x,this.pointcloudOptions.sizeMax=b,this.pointcloudOptions.areaRatio=t.marker.border.arearatio,this.pointcloud.update(this.pointcloudOptions);var _=this.scene.xaxis,w=this.scene.yaxis,k=b/2||.5;t._extremes[_._id]=a(_,[d[0],d[2]],{ppad:k}),t._extremes[w._id]=a(w,[d[1],d[3]],{ppad:k})},l.dispose=function(){this.pointcloud.dispose()},e.exports=function(t,e){var r=new s(t,e.uid);return r.update(e),r}},{"../../lib/str2rgbarray":742,"../../plots/cartesian/autorange":766,"../scatter/get_trace_color":1121,"gl-pointcloud2d":292}],1100:[function(t,e,r){"use strict";var n=t("../../lib"),i=t("./attributes");e.exports=function(t,e,r){function a(r,a){return n.coerce(t,e,i,r,a)}a("x"),a("y"),a("xbounds"),a("ybounds"),t.xy&&t.xy instanceof Float32Array&&(e.xy=t.xy),t.indices&&t.indices instanceof Int32Array&&(e.indices=t.indices),a("text"),a("marker.color",r),a("marker.opacity"),a("marker.blend"),a("marker.sizemin"),a("marker.sizemax"),a("marker.border.color",r),a("marker.border.arearatio"),e._length=null}},{"../../lib":719,"./attributes":1098}],1101:[function(t,e,r){"use strict";e.exports={attributes:t("./attributes"),supplyDefaults:t("./defaults"),calc:t("../scatter3d/calc"),plot:t("./convert"),moduleType:"trace",name:"pointcloud",basePlotModule:t("../../plots/gl2d"),categories:["gl","gl2d","showLegend"],meta:{}}},{"../../plots/gl2d":805,"../scatter3d/calc":1139,"./attributes":1098,"./convert":1099,"./defaults":1100}],1102:[function(t,e,r){"use strict";var n=t("../../plots/font_attributes"),i=t("../../plots/attributes"),a=t("../../components/color/attributes"),o=t("../../components/fx/attributes"),s=t("../../plots/domain").attributes,l=t("../../components/fx/hovertemplate_attributes"),c=t("../../components/colorscale/attributes"),u=t("../../plot_api/plot_template").templatedArray,h=t("../../lib/extend").extendFlat,f=t("../../plot_api/edit_types").overrideAll;t("../../constants/docs").FORMAT_LINK;(e.exports=f({hoverinfo:h({},i.hoverinfo,{flags:[],arrayOk:!1}),hoverlabel:o.hoverlabel,domain:s({name:"sankey",trace:!0}),orientation:{valType:"enumerated",values:["v","h"],dflt:"h"},valueformat:{valType:"string",dflt:".3s"},valuesuffix:{valType:"string",dflt:""},arrangement:{valType:"enumerated",values:["snap","perpendicular","freeform","fixed"],dflt:"snap"},textfont:n({}),node:{label:{valType:"data_array",dflt:[]},groups:{valType:"info_array",impliedEdits:{x:[],y:[]},dimensions:2,freeLength:!0,dflt:[],items:{valType:"number",editType:"calc"}},x:{valType:"data_array",dflt:[]},y:{valType:"data_array",dflt:[]},color:{valType:"color",arrayOk:!0},line:{color:{valType:"color",dflt:a.defaultLine,arrayOk:!0},width:{valType:"number",min:0,dflt:.5,arrayOk:!0}},pad:{valType:"number",arrayOk:!1,min:0,dflt:20},thickness:{valType:"number",arrayOk:!1,min:1,dflt:20},hoverinfo:{valType:"enumerated",values:["all","none","skip"],dflt:"all"},hoverlabel:o.hoverlabel,hovertemplate:l({},{keys:["value","label"]})},link:{label:{valType:"data_array",dflt:[]},color:{valType:"color",arrayOk:!0},line:{color:{valType:"color",dflt:a.defaultLine,arrayOk:!0},width:{valType:"number",min:0,dflt:0,arrayOk:!0}},source:{valType:"data_array",dflt:[]},target:{valType:"data_array",dflt:[]},value:{valType:"data_array",dflt:[]},hoverinfo:{valType:"enumerated",values:["all","none","skip"],dflt:"all"},hoverlabel:o.hoverlabel,hovertemplate:l({},{keys:["value","label"]}),colorscales:u("concentrationscales",{editType:"calc",label:{valType:"string",editType:"calc",dflt:""},cmax:{valType:"number",editType:"calc",dflt:1},cmin:{valType:"number",editType:"calc",dflt:0},colorscale:h(c().colorscale,{dflt:[[0,"white"],[1,"black"]]})})}},"calc","nested")).transforms=void 0},{"../../components/color/attributes":592,"../../components/colorscale/attributes":600,"../../components/fx/attributes":623,"../../components/fx/hovertemplate_attributes":631,"../../constants/docs":690,"../../lib/extend":710,"../../plot_api/edit_types":750,"../../plot_api/plot_template":757,"../../plots/attributes":764,"../../plots/domain":792,"../../plots/font_attributes":793}],1103:[function(t,e,r){"use strict";var n=t("../../plot_api/edit_types").overrideAll,i=t("../../plots/get_data").getModuleCalcData,a=t("./plot"),o=t("../../components/fx/layout_attributes"),s=t("../../lib/setcursor"),l=t("../../components/dragelement"),c=t("../../plots/cartesian/select").prepSelect,u=t("../../lib"),h=t("../../registry");function f(t,e){var r=t._fullData[e],n=t._fullLayout,i=n.dragmode,a="pan"===n.dragmode?"move":"crosshair",o=r._bgRect;if("pan"!==i&&"zoom"!==i){s(o,a);var f={_id:"x",c2p:u.identity,_offset:r._sankey.translateX,_length:r._sankey.width},p={_id:"y",c2p:u.identity,_offset:r._sankey.translateY,_length:r._sankey.height},d={gd:t,element:o.node(),plotinfo:{id:e,xaxis:f,yaxis:p,fillRangeItems:u.noop},subplot:e,xaxes:[f],yaxes:[p],doneFnCompleted:function(r){var n,i=t._fullData[e],a=i.node.groups.slice(),o=[];function s(t){for(var e=i._sankey.graph.nodes,r=0;r<e.length;r++)if(e[r].pointNumber===t)return e[r]}for(var l=0;l<r.length;l++){var c=s(r[l].pointNumber);if(c)if(c.group){for(var u=0;u<c.childrenNodes.length;u++)o.push(c.childrenNodes[u].pointNumber);a[c.pointNumber-i.node._count]=!1}else o.push(c.pointNumber)}n=a.filter(Boolean).concat([o]),h.call("_guiRestyle",t,{"node.groups":[n]},e)},prepFn:function(t,e,r){c(t,e,r,d,i)}};l.init(d)}}r.name="sankey",r.baseLayoutAttrOverrides=n({hoverlabel:o.hoverlabel},"plot","nested"),r.plot=function(t){var e=i(t.calcdata,"sankey")[0];a(t,e),r.updateFx(t)},r.clean=function(t,e,r,n){var i=n._has&&n._has("sankey"),a=e._has&&e._has("sankey");i&&!a&&(n._paperdiv.selectAll(".sankey").remove(),n._paperdiv.selectAll(".bgsankey").remove())},r.updateFx=function(t){for(var e=0;e<t._fullData.length;e++)f(t,e)}},{"../../components/dragelement":611,"../../components/fx/layout_attributes":633,"../../lib":719,"../../lib/setcursor":739,"../../plot_api/edit_types":750,"../../plots/cartesian/select":784,"../../plots/get_data":802,"../../registry":847,"./plot":1108}],1104:[function(t,e,r){"use strict";var n=t("strongly-connected-components"),i=t("../../lib"),a=t("../../lib/gup").wrap,o=i.isArrayOrTypedArray,s=i.isIndex,l=t("../../components/colorscale");function c(t){var e,r=t.node,a=t.link,c=[],u=o(a.color),h={},f={},p=a.colorscales.length;for(e=0;e<p;e++){var d=a.colorscales[e],g=l.extractScale(d,{cLetter:"c"}),v=l.makeColorScaleFunc(g);f[d.label]=v}var m=0;for(e=0;e<a.value.length;e++)a.source[e]>m&&(m=a.source[e]),a.target[e]>m&&(m=a.target[e]);var y,x=m+1;t.node._count=x;var b=t.node.groups,_={};for(e=0;e<b.length;e++){var w=b[e];for(y=0;y<w.length;y++){var k=w[y],T=x+e;_.hasOwnProperty(k)?i.warn("Node "+k+" is already part of a group."):_[k]=T}}var A={source:[],target:[]};for(e=0;e<a.value.length;e++){var M=a.value[e],S=a.source[e],E=a.target[e];if(M>0&&s(S,x)&&s(E,x)&&(!_.hasOwnProperty(S)||!_.hasOwnProperty(E)||_[S]!==_[E])){_.hasOwnProperty(E)&&(E=_[E]),_.hasOwnProperty(S)&&(S=_[S]),E=+E,h[S=+S]=h[E]=!0;var C="";a.label&&a.label[e]&&(C=a.label[e]);var L=null;C&&f.hasOwnProperty(C)&&(L=f[C]),c.push({pointNumber:e,label:C,color:u?a.color[e]:a.color,concentrationscale:L,source:S,target:E,value:+M}),A.source.push(S),A.target.push(E)}}var P=x+b.length,O=o(r.color),z=[];for(e=0;e<P;e++)if(h[e]){var I=r.label[e];z.push({group:e>x-1,childrenNodes:[],pointNumber:e,label:I,color:O?r.color[e]:r.color})}var D=!1;return function(t,e,r){for(var a=i.init2dArray(t,0),o=0;o<Math.min(e.length,r.length);o++)if(i.isIndex(e[o],t)&&i.isIndex(r[o],t)){if(e[o]===r[o])return!0;a[e[o]].push(r[o])}return n(a).components.some(function(t){return t.length>1})}(P,A.source,A.target)&&(D=!0),{circular:D,links:c,nodes:z,groups:b,groupLookup:_}}e.exports=function(t,e){var r=c(e);return a({circular:r.circular,_nodes:r.nodes,_links:r.links,_groups:r.groups,_groupLookup:r.groupLookup})}},{"../../components/colorscale":605,"../../lib":719,"../../lib/gup":717,"strongly-connected-components":530}],1105:[function(t,e,r){"use strict";e.exports={nodeTextOffsetHorizontal:4,nodeTextOffsetVertical:3,nodePadAcross:10,sankeyIterations:50,forceIterations:5,forceTicksPerFrame:10,duration:500,ease:"linear",cn:{sankey:"sankey",sankeyLinks:"sankey-links",sankeyLink:"sankey-link",sankeyNodeSet:"sankey-node-set",sankeyNode:"sankey-node",nodeRect:"node-rect",nodeCapture:"node-capture",nodeCentered:"node-entered",nodeLabelGuide:"node-label-guide",nodeLabel:"node-label",nodeLabelTextPath:"node-label-text-path"}}},{}],1106:[function(t,e,r){"use strict";var n=t("../../lib"),i=t("./attributes"),a=t("../../components/color"),o=t("tinycolor2"),s=t("../../plots/domain").defaults,l=t("../../components/fx/hoverlabel_defaults"),c=t("../../plot_api/plot_template"),u=t("../../plots/array_container_defaults");function h(t,e){function r(r,a){return n.coerce(t,e,i.link.colorscales,r,a)}r("label"),r("cmin"),r("cmax"),r("colorscale")}e.exports=function(t,e,r,f){function p(r,a){return n.coerce(t,e,i,r,a)}var d=n.extendDeep(f.hoverlabel,t.hoverlabel),g=t.node,v=c.newContainer(e,"node");function m(t,e){return n.coerce(g,v,i.node,t,e)}m("label"),m("groups"),m("x"),m("y"),m("pad"),m("thickness"),m("line.color"),m("line.width"),m("hoverinfo",t.hoverinfo),l(g,v,m,d),m("hovertemplate");var y=f.colorway;m("color",v.label.map(function(t,e){return a.addOpacity(function(t){return y[t%y.length]}(e),.8)}));var x=t.link||{},b=c.newContainer(e,"link");function _(t,e){return n.coerce(x,b,i.link,t,e)}_("label"),_("source"),_("target"),_("value"),_("line.color"),_("line.width"),_("hoverinfo",t.hoverinfo),l(x,b,_,d),_("hovertemplate");var w,k=o(f.paper_bgcolor).getLuminance()<.333?"rgba(255, 255, 255, 0.6)":"rgba(0, 0, 0, 0.2)";_("color",n.repeat(k,b.value.length)),u(x,b,{name:"colorscales",handleItemDefaults:h}),s(e,f,p),p("orientation"),p("valueformat"),p("valuesuffix"),v.x.length&&v.y.length&&(w="freeform"),p("arrangement",w),n.coerceFont(p,"textfont",n.extendFlat({},f.font)),e._length=null}},{"../../components/color":593,"../../components/fx/hoverlabel_defaults":630,"../../lib":719,"../../plot_api/plot_template":757,"../../plots/array_container_defaults":763,"../../plots/domain":792,"./attributes":1102,tinycolor2:537}],1107:[function(t,e,r){"use strict";e.exports={attributes:t("./attributes"),supplyDefaults:t("./defaults"),calc:t("./calc"),plot:t("./plot"),moduleType:"trace",name:"sankey",basePlotModule:t("./base_plot"),selectPoints:t("./select.js"),categories:["noOpacity"],meta:{}}},{"./attributes":1102,"./base_plot":1103,"./calc":1104,"./defaults":1106,"./plot":1108,"./select.js":1110}],1108:[function(t,e,r){"use strict";var n=t("d3"),i=t("./render"),a=t("../../components/fx"),o=t("../../components/color"),s=t("../../lib"),l=t("./constants").cn,c=s._;function u(t){return""!==t}function h(t,e){return t.filter(function(t){return t.key===e.traceId})}function f(t,e){n.select(t).select("path").style("fill-opacity",e),n.select(t).select("rect").style("fill-opacity",e)}function p(t){n.select(t).select("text.name").style("fill","black")}function d(t){return function(e){return-1!==t.node.sourceLinks.indexOf(e.link)||-1!==t.node.targetLinks.indexOf(e.link)}}function g(t){return function(e){return-1!==e.node.sourceLinks.indexOf(t.link)||-1!==e.node.targetLinks.indexOf(t.link)}}function v(t,e,r){e&&r&&h(r,e).selectAll("."+l.sankeyLink).filter(d(e)).call(y.bind(0,e,r,!1))}function m(t,e,r){e&&r&&h(r,e).selectAll("."+l.sankeyLink).filter(d(e)).call(x.bind(0,e,r,!1))}function y(t,e,r,n){var i=n.datum().link.label;n.style("fill-opacity",function(t){if(!t.link.concentrationscale)return.4}),i&&h(e,t).selectAll("."+l.sankeyLink).filter(function(t){return t.link.label===i}).style("fill-opacity",function(t){if(!t.link.concentrationscale)return.4}),r&&h(e,t).selectAll("."+l.sankeyNode).filter(g(t)).call(v)}function x(t,e,r,n){var i=n.datum().link.label;n.style("fill-opacity",function(t){return t.tinyColorAlpha}),i&&h(e,t).selectAll("."+l.sankeyLink).filter(function(t){return t.link.label===i}).style("fill-opacity",function(t){return t.tinyColorAlpha}),r&&h(e,t).selectAll(l.sankeyNode).filter(g(t)).call(m)}function b(t,e){var r=t.hoverlabel||{},n=s.nestedProperty(r,e).get();return!Array.isArray(n)&&n}e.exports=function(t,e){for(var r=t._fullLayout,s=r._paper,h=r._size,d=0;d<t._fullData.length;d++)if(t._fullData[d].visible&&t._fullData[d].type===l.sankey&&!t._fullData[d]._viewInitial){var g=t._fullData[d].node;t._fullData[d]._viewInitial={node:{groups:g.groups.slice(),x:g.x.slice(),y:g.y.slice()}}}var _=c(t,"source:")+" ",w=c(t,"target:")+" ",k=c(t,"concentration:")+" ",T=c(t,"incoming flow count:")+" ",A=c(t,"outgoing flow count:")+" ";i(t,s,e,{width:h.w,height:h.h,margin:{t:h.t,r:h.r,b:h.b,l:h.l}},{linkEvents:{hover:function(e,r,i){!1!==t._fullLayout.hovermode&&(n.select(e).call(y.bind(0,r,i,!0)),"skip"!==r.link.trace.link.hoverinfo&&(r.link.fullData=r.link.trace,t.emit("plotly_hover",{event:n.event,points:[r.link]})))},follow:function(e,i){if(!1!==t._fullLayout.hovermode){var s=i.link.trace.link;if("none"!==s.hoverinfo&&"skip"!==s.hoverinfo){for(var l=[],c=0,h=0;h<i.flow.links.length;h++){var d=i.flow.links[h];if("closest"!==t._fullLayout.hovermode||i.link.pointNumber===d.pointNumber){i.link.pointNumber===d.pointNumber&&(c=h),d.fullData=d.trace,s=i.link.trace.link;var g=m(d),v={valueLabel:n.format(i.valueFormat)(d.value)+i.valueSuffix};l.push({x:g[0],y:g[1],name:v.valueLabel,text:[d.label||"",_+d.source.label,w+d.target.label,d.concentrationscale?k+n.format("%0.2f")(d.flow.labelConcentration):""].filter(u).join("<br>"),color:b(s,"bgcolor")||o.addOpacity(d.color,1),borderColor:b(s,"bordercolor"),fontFamily:b(s,"font.family"),fontSize:b(s,"font.size"),fontColor:b(s,"font.color"),nameLength:b(s,"namelength"),textAlign:b(s,"align"),idealAlign:n.event.x<g[0]?"right":"left",hovertemplate:s.hovertemplate,hovertemplateLabels:v,eventData:[d]})}}a.loneHover(l,{container:r._hoverlayer.node(),outerContainer:r._paper.node(),gd:t,anchorIndex:c}).each(function(){i.link.concentrationscale||f(this,.65),p(this)})}}function m(t){var e,r;return t.circular?(e=(t.circularPathData.leftInnerExtent+t.circularPathData.rightInnerExtent)/2+i.parent.translateX,r=t.circularPathData.verticalFullExtent+i.parent.translateY):(e=(t.source.x1+t.target.x0)/2+i.parent.translateX,r=(t.y0+t.y1)/2+i.parent.translateY),[e,r]}},unhover:function(e,i,o){!1!==t._fullLayout.hovermode&&(n.select(e).call(x.bind(0,i,o,!0)),"skip"!==i.link.trace.link.hoverinfo&&(i.link.fullData=i.link.trace,t.emit("plotly_unhover",{event:n.event,points:[i.link]})),a.loneUnhover(r._hoverlayer.node()))},select:function(e,r){var i=r.link;i.originalEvent=n.event,t._hoverdata=[i],a.click(t,{target:!0})}},nodeEvents:{hover:function(e,r,i){!1!==t._fullLayout.hovermode&&(n.select(e).call(v,r,i),"skip"!==r.node.trace.node.hoverinfo&&(r.node.fullData=r.node.trace,t.emit("plotly_hover",{event:n.event,points:[r.node]})))},follow:function(e,i){if(!1!==t._fullLayout.hovermode){var o=i.node.trace.node;if("none"!==o.hoverinfo&&"skip"!==o.hoverinfo){var s=n.select(e).select("."+l.nodeRect),c=t._fullLayout._paperdiv.node().getBoundingClientRect(),h=s.node().getBoundingClientRect(),d=h.left-2-c.left,g=h.right+2-c.left,v=h.top+h.height/4-c.top,m={valueLabel:n.format(i.valueFormat)(i.node.value)+i.valueSuffix};i.node.fullData=i.node.trace;var y=a.loneHover({x0:d,x1:g,y:v,name:n.format(i.valueFormat)(i.node.value)+i.valueSuffix,text:[i.node.label,T+i.node.targetLinks.length,A+i.node.sourceLinks.length].filter(u).join("<br>"),color:b(o,"bgcolor")||i.tinyColorHue,borderColor:b(o,"bordercolor"),fontFamily:b(o,"font.family"),fontSize:b(o,"font.size"),fontColor:b(o,"font.color"),nameLength:b(o,"namelength"),textAlign:b(o,"align"),idealAlign:"left",hovertemplate:o.hovertemplate,hovertemplateLabels:m,eventData:[i.node]},{container:r._hoverlayer.node(),outerContainer:r._paper.node(),gd:t});f(y,.85),p(y)}}},unhover:function(e,i,o){!1!==t._fullLayout.hovermode&&(n.select(e).call(m,i,o),"skip"!==i.node.trace.node.hoverinfo&&(i.node.fullData=i.node.trace,t.emit("plotly_unhover",{event:n.event,points:[i.node]})),a.loneUnhover(r._hoverlayer.node()))},select:function(e,r,i){var o=r.node;o.originalEvent=n.event,t._hoverdata=[o],n.select(e).call(m,r,i),a.click(t,{target:!0})}}})}},{"../../components/color":593,"../../components/fx":632,"../../lib":719,"./constants":1105,"./render":1109,d3:163}],1109:[function(t,e,r){"use strict";var n=t("./constants"),i=t("d3"),a=t("tinycolor2"),o=t("../../components/color"),s=t("../../components/drawing"),l=t("@plotly/d3-sankey"),c=t("@plotly/d3-sankey-circular"),u=t("d3-force"),h=t("../../lib"),f=t("../../lib/gup"),p=f.keyFun,d=f.repeat,g=f.unwrap,v=t("d3-interpolate").interpolateNumber,m=t("../../registry");function y(){var t=.5;return function(e){if(e.link.circular)return r=e.link,n=r.width/2,i=r.circularPathData,"top"===r.circularLinkType?"M "+i.targetX+" "+(i.targetY+n)+" L"+i.rightInnerExtent+" "+(i.targetY+n)+"A"+(i.rightLargeArcRadius+n)+" "+(i.rightSmallArcRadius+n)+" 0 0 1 "+(i.rightFullExtent-n)+" "+(i.targetY-i.rightSmallArcRadius)+"L"+(i.rightFullExtent-n)+" "+i.verticalRightInnerExtent+"A"+(i.rightLargeArcRadius+n)+" "+(i.rightLargeArcRadius+n)+" 0 0 1 "+i.rightInnerExtent+" "+(i.verticalFullExtent-n)+"L"+i.leftInnerExtent+" "+(i.verticalFullExtent-n)+"A"+(i.leftLargeArcRadius+n)+" "+(i.leftLargeArcRadius+n)+" 0 0 1 "+(i.leftFullExtent+n)+" "+i.verticalLeftInnerExtent+"L"+(i.leftFullExtent+n)+" "+(i.sourceY-i.leftSmallArcRadius)+"A"+(i.leftLargeArcRadius+n)+" "+(i.leftSmallArcRadius+n)+" 0 0 1 "+i.leftInnerExtent+" "+(i.sourceY+n)+"L"+i.sourceX+" "+(i.sourceY+n)+"L"+i.sourceX+" "+(i.sourceY-n)+"L"+i.leftInnerExtent+" "+(i.sourceY-n)+"A"+(i.leftLargeArcRadius-n)+" "+(i.leftSmallArcRadius-n)+" 0 0 0 "+(i.leftFullExtent-n)+" "+(i.sourceY-i.leftSmallArcRadius)+"L"+(i.leftFullExtent-n)+" "+i.verticalLeftInnerExtent+"A"+(i.leftLargeArcRadius-n)+" "+(i.leftLargeArcRadius-n)+" 0 0 0 "+i.leftInnerExtent+" "+(i.verticalFullExtent+n)+"L"+i.rightInnerExtent+" "+(i.verticalFullExtent+n)+"A"+(i.rightLargeArcRadius-n)+" "+(i.rightLargeArcRadius-n)+" 0 0 0 "+(i.rightFullExtent+n)+" "+i.verticalRightInnerExtent+"L"+(i.rightFullExtent+n)+" "+(i.targetY-i.rightSmallArcRadius)+"A"+(i.rightLargeArcRadius-n)+" "+(i.rightSmallArcRadius-n)+" 0 0 0 "+i.rightInnerExtent+" "+(i.targetY-n)+"L"+i.targetX+" "+(i.targetY-n)+"Z":"M "+i.targetX+" "+(i.targetY-n)+" L"+i.rightInnerExtent+" "+(i.targetY-n)+"A"+(i.rightLargeArcRadius+n)+" "+(i.rightSmallArcRadius+n)+" 0 0 0 "+(i.rightFullExtent-n)+" "+(i.targetY+i.rightSmallArcRadius)+"L"+(i.rightFullExtent-n)+" "+i.verticalRightInnerExtent+"A"+(i.rightLargeArcRadius+n)+" "+(i.rightLargeArcRadius+n)+" 0 0 0 "+i.rightInnerExtent+" "+(i.verticalFullExtent+n)+"L"+i.leftInnerExtent+" "+(i.verticalFullExtent+n)+"A"+(i.leftLargeArcRadius+n)+" 
```
